# SARS-CoV-2 gene content and COVID-19 mutation impact by comparing 44 Sarbecovirus genomes

**DOI:** 10.1101/2020.06.02.130955

**Authors:** Irwin Jungreis, Rachel Sealfon, Manolis Kellis

## Abstract

Despite its overwhelming clinical importance, the SARS-CoV-2 gene set remains unresolved, hindering dissection of COVID-19 biology. Here, we use comparative genomics to provide a high-confidence protein-coding gene set, characterize protein-level and nucleotide-level evolutionary constraint, and prioritize functional mutations from the ongoing COVID-19 pandemic. We select 44 complete Sarbecovirus genomes at evolutionary distances ideally-suited for protein-coding and non-coding element identification, create whole-genome alignments, and quantify protein-coding evolutionary signatures and overlapping constraint. We find strong protein-coding signatures for all named genes and for 3a, 6, 7a, 7b, 8, 9b, and also ORF3c, a novel alternate-frame gene. By contrast, ORF10, and overlapping-ORFs 9c, 3b, and 3d lack protein-coding signatures or convincing experimental evidence and are not protein-coding. Furthermore, we show no other protein-coding genes remain to be discovered. Cross-strain and within-strain evolutionary pressures largely agree at the gene, amino-acid, and nucleotide levels, with some notable exceptions, including fewer-than-expected mutations in nsp3 and Spike subunit S1, and more-than-expected mutations in Nucleocapsid. The latter also shows a cluster of amino-acid-changing variants in otherwise-conserved residues in a predicted B-cell epitope, which may indicate positive selection for immune avoidance. Several Spike-protein mutations, including D614G, which has been associated with increased transmission, disrupt otherwise-perfectly-conserved amino acids, and could be novel adaptations to human hosts. The resulting high-confidence gene set and evolutionary-history annotations provide valuable resources and insights on COVID-19 biology, mutations, and evolution.

## Supplementary Table S4 for "SARS-CoV-2 gene content and COVID-19 mutation impact by comparing 44 Sarbecovirus genomes" (part 1 of 3)

```
#  Open reading frames searched for novel coding regions
#
# Notes:
# - Includes all ORFs at least 10 codons long, on either strand, beginning with AUG or a
#    near-cognate codon, that do not overlap an NCBI-annotated gene in the same reading
#    frame or the antisense frame (the frame on the opposite strand that shares the 3rd
#    codon position; antisense regions gets artifactually high PhyloCSF scores).
# - “initial subset” consisted of those on the '+' strand, with a canonical (AUG) start
#    codon, at least 25 codons long, that are maximal (i.e, not contained in a longer 
#    AUG-initiated ORF in the same frame).
# - ORFs in initial subset are listed first, then the others, with each group in order of
#    decreasing PhyloCSF score per codon.
# - CodAlignView and UCSCView links show ORF with 10 codons of context on each 
#    side in CodAlignView (color-coded alignment) and UCSC Genome Browser.
# - Other fields report relative branch length of strains conserving the start codon/stop 
#   codon/reading frame, GC content, fraction of the ORF that overlaps Synonymous
#   Constraint Elements, and whether the ORF was reported as translated in the Finkel 
#   et al. ribosome profiling experiments.
#
Intervals	Strand	Start	End	NumCodons	IsMaximal	StartCodon	ORFtype	OverlapsGenes	InInitialSubset	SubsetRank	CodAlignView	UCSCview	ScorePerCodon	RelBL	SubsPerSite	ScoreOverSubsPerSite	AntiScorePerCodon	ScoreDiff	ATGRelBL	StopRelBL	FrameRelBL	ORFRelBL	NearCognateRelBL	NearCognateORFRelBL	GC	CpGratio	SCEfrac	RiboSeqSupport
NC_045512.2:25457-25579	+	25457	25579	41	Maximal	AUG	Canonical	ORF3a	InInitialSubset	1	=hyperlink("https://data.broadinstitute.org/compbio1/cav.php?a=wuhCor1_c&i=NC_045512.2;25456;123;0&p=30&e=30&w=0&f=25457-25579", "CodAlignView")	=hyperlink("http://genome.ucsc.edu/cgi-bin/hgTracks?db=wuhCor1&position=NC_045512.2:25457-25579&complement_wuhCor1=0&hgt.revCmplDisp_wuhCor1=0", "UCSCview")	-1.20556829268	1.0	1.10569105691	-1.09033014706	-2.75829512195	1.55272682927	0.994989418851	0.0174377340062	0.0174377340062	0.0174377340062	1.0	0.0174377340062	0.463414634146	1.1010230179	0.918699186992	3a.iORF1
NC_045512.2:26183-26278	+	26183	26278	32	Maximal	AUG	Canonical	ORF3a,E	InInitialSubset	2	=hyperlink("https://data.broadinstitute.org/compbio1/cav.php?a=wuhCor1_c&i=NC_045512.2;26182;96;0&p=30&e=30&w=0&f=26183-26278", "CodAlignView")	=hyperlink("http://genome.ucsc.edu/cgi-bin/hgTracks?db=wuhCor1&position=NC_045512.2:26183-26278&complement_wuhCor1=0&hgt.revCmplDisp_wuhCor1=0", "UCSCview")	-2.73891875	0.9969	0.34807863212	-7.86867821594	-4.45655625	1.7176375	0.884951977861	1.0	0.694777795865	0.667618427478	1.0	0.694777795865	0.458333333333	1.6	0.364583333333	
NC_045512.2:28284-28574	+	28284	28574	97	Maximal	AUG	Canonical	N	InInitialSubset	3	=hyperlink("https://data.broadinstitute.org/compbio1/cav.php?a=wuhCor1_c&i=NC_045512.2;28283;291;0&p=30&e=30&w=0&f=28284-28574", "CodAlignView")	=hyperlink("http://genome.ucsc.edu/cgi-bin/hgTracks?db=wuhCor1&position=NC_045512.2:28284-28574&complement_wuhCor1=0&hgt.revCmplDisp_wuhCor1=0", "UCSCview")	-5.90602989691	0.997	0.948453608247	-6.22700978261	-4.12322783505	-1.78280206186	1.0	1.0	1.0	1.0	1.0	1.0	0.498281786942	0.890929965557	0.247422680412	N.iORF1
NC_045512.2:3207-3299	+	3207	3299	31	Maximal	AUG	Canonical	orf1ab	InInitialSubset	4	=hyperlink("https://data.broadinstitute.org/compbio1/cav.php?a=wuhCor1_c&i=NC_045512.2;3206;93;0&p=30&e=30&w=0&f=3207-3299", "CodAlignView")	=hyperlink("http://genome.ucsc.edu/cgi-bin/hgTracks?db=wuhCor1&position=NC_045512.2:3207-3299&complement_wuhCor1=0&hgt.revCmplDisp_wuhCor1=0", "UCSCview")	-7.76634516129	0.3747	5.14024975028	-1.51088868024	-8.41795483871	0.65160967742	0.500592544359	0.0174377340062	0.509689076998	0.0174377340062	0.662773888979	0.0174377340062	0.387096774194	0.287037037037	0.0	
NC_045512.2:28734-28952	+	28734	28952	73	Maximal	AUG	Canonical	N	InInitialSubset	5	=hyperlink("https://data.broadinstitute.org/compbio1/cav.php?a=wuhCor1_c&i=NC_045512.2;28733;219;0&p=30&e=30&w=0&f=28734-28952", "CodAlignView")	=hyperlink("http://genome.ucsc.edu/cgi-bin/hgTracks?db=wuhCor1&position=NC_045512.2:28734-28952&complement_wuhCor1=0&hgt.revCmplDisp_wuhCor1=0", "UCSCview")	-7.83966164384	0.9988	0.965230271664	-8.12206358834	-8.22804657534	0.388384931502	0.890405339411	0.979550708123	0.0174377340062	0.0174377340062	1.0	0.0174377340062	0.511415525114	0.488995215311	0.0	
NC_045512.2:12864-12938	+	12864	12938	25	Maximal	AUG	Canonical	orf1ab	InInitialSubset	6	=hyperlink("https://data.broadinstitute.org/compbio1/cav.php?a=wuhCor1_c&i=NC_045512.2;12863;75;0&p=30&e=30&w=0&f=12864-12938", "CodAlignView")	=hyperlink("http://genome.ucsc.edu/cgi-bin/hgTracks?db=wuhCor1&position=NC_045512.2:12864-12938&complement_wuhCor1=0&hgt.revCmplDisp_wuhCor1=0", "UCSCview")	-8.16352	1.0	0.666666666667	-12.24528	-5.571668	-2.591852	0.943330620218	1.0	1.0	0.943330620218	1.0	1.0	0.413333333333	0.0	0.733333333333	
NC_045512.2:14651-14749	+	14651	14749	33	Maximal	AUG	Canonical	orf1ab	InInitialSubset	7	=hyperlink("https://data.broadinstitute.org/compbio1/cav.php?a=wuhCor1_c&i=NC_045512.2;14650;99;0&p=30&e=30&w=0&f=14651-14749", "CodAlignView")	=hyperlink("http://genome.ucsc.edu/cgi-bin/hgTracks?db=wuhCor1&position=NC_045512.2:14651-14749&complement_wuhCor1=0&hgt.revCmplDisp_wuhCor1=0", "UCSCview")	-8.58593939394	1.0	0.555555555556	-15.4546909091	-5.89537878788	-2.69056060606	0.657118671659	1.0	0.890405339411	0.657118671659	1.0	0.890405339411	0.353535353535	0.33	0.909090909091	
NC_045512.2:26072-26167	+	26072	26167	32	Maximal	AUG	Canonical	ORF3a	InInitialSubset	8	=hyperlink("https://data.broadinstitute.org/compbio1/cav.php?a=wuhCor1_c&i=NC_045512.2;26071;96;0&p=30&e=30&w=0&f=26072-26167", "CodAlignView")	=hyperlink("http://genome.ucsc.edu/cgi-bin/hgTracks?db=wuhCor1&position=NC_045512.2:26072-26167&complement_wuhCor1=0&hgt.revCmplDisp_wuhCor1=0", "UCSCview")	-8.807859375	0.968	1.35864221128	-6.48283948626	-10.332490625	1.52463125	0.828412827609	0.288383525965	0.307354712681	0.0	1.0	0.0	0.385416666667	0.857142857143	0.90625	
NC_045512.2:14774-14854	+	14774	14854	27	Maximal	AUG	Canonical	orf1ab	InInitialSubset	9	=hyperlink("https://data.broadinstitute.org/compbio1/cav.php?a=wuhCor1_c&i=NC_045512.2;14773;81;0&p=30&e=30&w=0&f=14774-14854", "CodAlignView")	=hyperlink("http://genome.ucsc.edu/cgi-bin/hgTracks?db=wuhCor1&position=NC_045512.2:14774-14854&complement_wuhCor1=0&hgt.revCmplDisp_wuhCor1=0", "UCSCview")	-8.8864037037	1.0	0.543209876543	-16.3590613636	-6.41762962963	-2.46877407407	1.0	0.912111346248	1.0	0.912111346248	1.0	0.912111346248	0.345679012346	0.830769230769	0.691358024691	
NC_045512.2:13311-13463	+	13311	13463	51	Maximal	AUG	Canonical	orf1ab	InInitialSubset	10	=hyperlink("https://data.broadinstitute.org/compbio1/cav.php?a=wuhCor1_c&i=NC_045512.2;13310;153;0&p=30&e=30&w=0&f=13311-13463", "CodAlignView")	=hyperlink("http://genome.ucsc.edu/cgi-bin/hgTracks?db=wuhCor1&position=NC_045512.2:13311-13463&complement_wuhCor1=0&hgt.revCmplDisp_wuhCor1=0", "UCSCview")	-9.40834313725	1.0	0.745098039216	-12.6269868421	-6.80612745098	-2.60221568627	0.791955070812	1.0	0.0174377340062	0.0174377340062	0.978368875142	0.0174377340062	0.437908496732	0.681818181818	0.967320261438	
NC_045512.2:12690-12770	+	12690	12770	27	Maximal	AUG	Canonical	orf1ab	InInitialSubset	11	=hyperlink("https://data.broadinstitute.org/compbio1/cav.php?a=wuhCor1_c&i=NC_045512.2;12689;81;0&p=30&e=30&w=0&f=12690-12770", "CodAlignView")	=hyperlink("http://genome.ucsc.edu/cgi-bin/hgTracks?db=wuhCor1&position=NC_045512.2:12690-12770&complement_wuhCor1=0&hgt.revCmplDisp_wuhCor1=0", "UCSCview")	-10.0079333333	1.0	0.83950617284	-11.9212147058	-13.4546407407	3.44670740744	1.0	0.0174377340062	0.364759889305	0.0174377340062	1.0	0.0174377340062	0.481481481481	0.639473684211	0.0	
NC_045512.2:15812-15895	+	15812	15895	28	Maximal	AUG	Canonical	orf1ab	InInitialSubset	12	=hyperlink("https://data.broadinstitute.org/compbio1/cav.php?a=wuhCor1_c&i=NC_045512.2;15811;84;0&p=30&e=30&w=0&f=15812-15895", "CodAlignView")	=hyperlink("http://genome.ucsc.edu/cgi-bin/hgTracks?db=wuhCor1&position=NC_045512.2:15812-15895&complement_wuhCor1=0&hgt.revCmplDisp_wuhCor1=0", "UCSCview")	-10.0606964286	1.0	0.690476190476	-14.5706637931	-8.71693214286	-1.34376428574	0.990900211623	1.0	1.0	0.990900211623	1.0	1.0	0.369047619048	0.0	0.0	
NC_045512.2:16682-16795	+	16682	16795	38	Maximal	AUG	Canonical	orf1ab	InInitialSubset	13	=hyperlink("https://data.broadinstitute.org/compbio1/cav.php?a=wuhCor1_c&i=NC_045512.2;16681;114;0&p=30&e=30&w=0&f=16682-16795", "CodAlignView")	=hyperlink("http://genome.ucsc.edu/cgi-bin/hgTracks?db=wuhCor1&position=NC_045512.2:16682-16795&complement_wuhCor1=0&hgt.revCmplDisp_wuhCor1=0", "UCSCview")	-10.6312605263	1.0	0.929824561404	-11.4336198113	-9.38255263158	-1.24870789472	0.987712843887	0.912111346248	0.0174377340062	0.0174377340062	1.0	0.0174377340062	0.40350877193	0.651428571429	0.236842105263	
NC_045512.2:594-683	+	594	683	30	Maximal	AUG	Canonical	orf1ab	InInitialSubset	14	=hyperlink("https://data.broadinstitute.org/compbio1/cav.php?a=wuhCor1_c&i=NC_045512.2;593;90;0&p=30&e=30&w=0&f=594-683", "CodAlignView")	=hyperlink("http://genome.ucsc.edu/cgi-bin/hgTracks?db=wuhCor1&position=NC_045512.2:594-683&complement_wuhCor1=0&hgt.revCmplDisp_wuhCor1=0", "UCSCview")	-11.20712	1.0	0.988888888889	-11.3330426966	-7.44223666667	-3.76488333333	0.890405339411	1.0	0.994989418851	0.885394758261	0.890405339411	0.885394758261	0.511111111111	1.22807017544	0.711111111111	
NC_045512.2:26693-26869	+	26693	26869	59	Maximal	AUG	Canonical	M	InInitialSubset	15	=hyperlink("https://data.broadinstitute.org/compbio1/cav.php?a=wuhCor1_c&i=NC_045512.2;26692;177;0&p=30&e=30&w=0&f=26693-26869", "CodAlignView")	=hyperlink("http://genome.ucsc.edu/cgi-bin/hgTracks?db=wuhCor1&position=NC_045512.2:26693-26869&complement_wuhCor1=0&hgt.revCmplDisp_wuhCor1=0", "UCSCview")	-12.3690661017	1.0	0.960451977401	-12.8783805882	-13.9360610169	1.56699491525	0.469132345759	0.274540126974	0.0174377340062	0.0	1.0	0.0174377340062	0.446327683616	0.683397683398	0.152542372881	
NC_045512.2:20168-20260	+	20168	20260	31	Maximal	AUG	Canonical	orf1ab	InInitialSubset	16	=hyperlink("https://data.broadinstitute.org/compbio1/cav.php?a=wuhCor1_c&i=NC_045512.2;20167;93;0&p=30&e=30&w=0&f=20168-20260", "CodAlignView")	=hyperlink("http://genome.ucsc.edu/cgi-bin/hgTracks?db=wuhCor1&position=NC_045512.2:20168-20260&complement_wuhCor1=0&hgt.revCmplDisp_wuhCor1=0", "UCSCview")	-12.6088193548	1.0	1.4623655914	-8.62220735291	-10.9024709677	-1.70634838706	0.896386130555	0.364759889305	0.279524662217	0.0	1.0	0.0	0.322580645161	0.0	0.0	
NC_045512.2:14348-14425	+	14348	14425	26	Maximal	AUG	Canonical	orf1ab	InInitialSubset	17	=hyperlink("https://data.broadinstitute.org/compbio1/cav.php?a=wuhCor1_c&i=NC_045512.2;14347;78;0&p=30&e=30&w=0&f=14348-14425", "CodAlignView")	=hyperlink("http://genome.ucsc.edu/cgi-bin/hgTracks?db=wuhCor1&position=NC_045512.2:14348-14425&complement_wuhCor1=0&hgt.revCmplDisp_wuhCor1=0", "UCSCview")	-13.208	1.0	0.897435897436	-14.7174857143	-10.2515307692	-2.95646923077	0.923949210483	0.706439850236	1.0	0.63038906072	1.0	0.706439850236	0.384615384615	0.0	0.0	
NC_045512.2:16493-16600	+	16493	16600	36	Maximal	AUG	Canonical	orf1ab	InInitialSubset	18	=hyperlink("https://data.broadinstitute.org/compbio1/cav.php?a=wuhCor1_c&i=NC_045512.2;16492;108;0&p=30&e=30&w=0&f=16493-16600", "CodAlignView")	=hyperlink("http://genome.ucsc.edu/cgi-bin/hgTracks?db=wuhCor1&position=NC_045512.2:16493-16600&complement_wuhCor1=0&hgt.revCmplDisp_wuhCor1=0", "UCSCview")	-13.9300555556	1.0	0.935185185185	-14.8955049505	-9.20798888889	-4.72206666671	1.0	0.0174377340062	0.0174377340062	0.0174377340062	1.0	0.0174377340062	0.324074074074	0.391304347826	0.157407407407	
NC_045512.2:12126-12203	+	12126	12203	26	Maximal	AUG	Canonical	orf1ab	InInitialSubset	19	=hyperlink("https://data.broadinstitute.org/compbio1/cav.php?a=wuhCor1_c&i=NC_045512.2;12125;78;0&p=30&e=30&w=0&f=12126-12203", "CodAlignView")	=hyperlink("http://genome.ucsc.edu/cgi-bin/hgTracks?db=wuhCor1&position=NC_045512.2:12126-12203&complement_wuhCor1=0&hgt.revCmplDisp_wuhCor1=0", "UCSCview")	-13.9575846154	1.0	1.14102564103	-12.2324898877	-10.1992461538	-3.75833846155	0.972082044604	1.0	0.408689565359	0.408689565359	1.0	0.408689565359	0.397435897436	0.0	0.0512820512821	
NC_045512.2:6156-6347	+	6156	6347	64	Maximal	AUG	Canonical	orf1ab	InInitialSubset	20	=hyperlink("https://data.broadinstitute.org/compbio1/cav.php?a=wuhCor1_c&i=NC_045512.2;6155;192;0&p=30&e=30&w=0&f=6156-6347", "CodAlignView")	=hyperlink("http://genome.ucsc.edu/cgi-bin/hgTracks?db=wuhCor1&position=NC_045512.2:6156-6347&complement_wuhCor1=0&hgt.revCmplDisp_wuhCor1=0", "UCSCview")	-14.48103125	0.9813	1.10928638752	-13.0543666748	-10.424684375	-4.056346875	0.981299039557	0.363337131695	0.479023278528	0.343053882468	0.981299039557	0.343053882468	0.354166666667	0.498269896194	0.34375	
NC_045512.2:9981-10112	+	9981	10112	44	Maximal	AUG	Canonical	orf1ab	InInitialSubset	21	=hyperlink("https://data.broadinstitute.org/compbio1/cav.php?a=wuhCor1_c&i=NC_045512.2;9980;132;0&p=30&e=30&w=0&f=9981-10112", "CodAlignView")	=hyperlink("http://genome.ucsc.edu/cgi-bin/hgTracks?db=wuhCor1&position=NC_045512.2:9981-10112&complement_wuhCor1=0&hgt.revCmplDisp_wuhCor1=0", "UCSCview")	-15.0725386364	1.0	1.15151515152	-13.0893098685	-15.0429545455	-0.0295840909455	0.984346410549	0.539195832655	0.890405339411	0.523542243204	1.0	0.539195832655	0.416666666667	0.0	0.204545454545	
NC_045512.2:7281-7364	+	7281	7364	28	Maximal	AUG	Canonical	orf1ab	InInitialSubset	22	=hyperlink("https://data.broadinstitute.org/compbio1/cav.php?a=wuhCor1_c&i=NC_045512.2;7280;84;0&p=30&e=30&w=0&f=7281-7364", "CodAlignView")	=hyperlink("http://genome.ucsc.edu/cgi-bin/hgTracks?db=wuhCor1&position=NC_045512.2:7281-7364&complement_wuhCor1=0&hgt.revCmplDisp_wuhCor1=0", "UCSCview")	-15.087725	1.0	1.15476190476	-13.0656587629	-11.9891785714	-3.09854642857	0.390053719681	0.390053719681	0.094488035162	0.094488035162	0.863981767866	0.094488035162	0.333333333333	0.0	0.0	
NC_045512.2:15461-15664	+	15461	15664	68	Maximal	AUG	Canonical	orf1ab	InInitialSubset	23	=hyperlink("https://data.broadinstitute.org/compbio1/cav.php?a=wuhCor1_c&i=NC_045512.2;15460;204;0&p=30&e=30&w=0&f=15461-15664", "CodAlignView")	=hyperlink("http://genome.ucsc.edu/cgi-bin/hgTracks?db=wuhCor1&position=NC_045512.2:15461-15664&complement_wuhCor1=0&hgt.revCmplDisp_wuhCor1=0", "UCSCview")	-15.5873838235	1.0	1.08333333333	-14.3883542986	-11.4449941176	-4.14238970585	0.997854468501	0.434351294156	0.0174377340062	0.0174377340062	1.0	0.0174377340062	0.377450980392	0.412955465587	0.00980392156863	
NC_045512.2:7548-7706	+	7548	7706	53	Maximal	AUG	Canonical	orf1ab	InInitialSubset	24	=hyperlink("https://data.broadinstitute.org/compbio1/cav.php?a=wuhCor1_c&i=NC_045512.2;7547;159;0&p=30&e=30&w=0&f=7548-7706", "CodAlignView")	=hyperlink("http://genome.ucsc.edu/cgi-bin/hgTracks?db=wuhCor1&position=NC_045512.2:7548-7706&complement_wuhCor1=0&hgt.revCmplDisp_wuhCor1=0", "UCSCview")	-15.6789339623	1.0	1.21383647799	-12.9168419689	-11.8272641509	-3.85166981136	0.912111346248	0.390053719681	0.094488035162	0.094488035162	1.0	0.094488035162	0.358490566038	0.214864864865	0.0	
NC_045512.2:966-1094	+	966	1094	43	Maximal	AUG	Canonical	orf1ab	InInitialSubset	25	=hyperlink("https://data.broadinstitute.org/compbio1/cav.php?a=wuhCor1_c&i=NC_045512.2;965;129;0&p=30&e=30&w=0&f=966-1094", "CodAlignView")	=hyperlink("http://genome.ucsc.edu/cgi-bin/hgTracks?db=wuhCor1&position=NC_045512.2:966-1094&complement_wuhCor1=0&hgt.revCmplDisp_wuhCor1=0", "UCSCview")	-15.9909209302	1.0	1.3488372093	-11.855337931	-16.1077162791	0.11679534887	0.952749470943	0.390053719681	0.88767051929	0.0894774540127	1.0	0.094488035162	0.364341085271	0.472527472527	0.0	
NC_045512.2:10951-11085	+	10951	11085	45	Maximal	AUG	Canonical	orf1ab	InInitialSubset	26	=hyperlink("https://data.broadinstitute.org/compbio1/cav.php?a=wuhCor1_c&i=NC_045512.2;10950;135;0&p=30&e=30&w=0&f=10951-11085", "CodAlignView")	=hyperlink("http://genome.ucsc.edu/cgi-bin/hgTracks?db=wuhCor1&position=NC_045512.2:10951-11085&complement_wuhCor1=0&hgt.revCmplDisp_wuhCor1=0", "UCSCview")	-16.0043333333	1.0	1.31111111111	-12.2066949152	-15.8188088889	-0.185524444411	1.0	0.73288295621	0.094488035162	0.094488035162	1.0	0.094488035162	0.362962962963	0.0	0.0	
NC_045512.2:18767-18844	+	18767	18844	26	Maximal	AUG	Canonical	orf1ab	InInitialSubset	27	=hyperlink("https://data.broadinstitute.org/compbio1/cav.php?a=wuhCor1_c&i=NC_045512.2;18766;78;0&p=30&e=30&w=0&f=18767-18844", "CodAlignView")	=hyperlink("http://genome.ucsc.edu/cgi-bin/hgTracks?db=wuhCor1&position=NC_045512.2:18767-18844&complement_wuhCor1=0&hgt.revCmplDisp_wuhCor1=0", "UCSCview")	-16.1734346154	1.0	1.4358974359	-11.2636419643	-4.85770384615	-11.3157307692	0.982445059417	0.25216343806	1.0	0.246970535569	1.0	0.25216343806	0.397435897436	0.0	0.0128205128205	
NC_045512.2:16166-16276	+	16166	16276	37	Maximal	AUG	Canonical	orf1ab	InInitialSubset	28	=hyperlink("https://data.broadinstitute.org/compbio1/cav.php?a=wuhCor1_c&i=NC_045512.2;16165;111;0&p=30&e=30&w=0&f=16166-16276", "CodAlignView")	=hyperlink("http://genome.ucsc.edu/cgi-bin/hgTracks?db=wuhCor1&position=NC_045512.2:16166-16276&complement_wuhCor1=0&hgt.revCmplDisp_wuhCor1=0", "UCSCview")	-16.3607756757	1.0	1.05405405405	-15.5217615385	-10.8544162162	-5.50635945948	1.0	0.0174377340062	0.0894774540127	0.0174377340062	1.0	0.0174377340062	0.423423423423	0.201818181818	0.0	
NC_045512.2:18284-18364	+	18284	18364	27	Maximal	AUG	Canonical	orf1ab	InInitialSubset	29	=hyperlink("https://data.broadinstitute.org/compbio1/cav.php?a=wuhCor1_c&i=NC_045512.2;18283;81;0&p=30&e=30&w=0&f=18284-18364", "CodAlignView")	=hyperlink("http://genome.ucsc.edu/cgi-bin/hgTracks?db=wuhCor1&position=NC_045512.2:18284-18364&complement_wuhCor1=0&hgt.revCmplDisp_wuhCor1=0", "UCSCview")	-16.4804666667	1.0	1.1975308642	-13.7620391753	-9.52619259259	-6.95427407411	0.519550708123	0.890405339411	0.267455640566	0.0174377340062	1.0	0.267455640566	0.469135802469	0.704347826087	0.0	
NC_045512.2:17606-17713	+	17606	17713	36	Maximal	AUG	Canonical	orf1ab	InInitialSubset	30	=hyperlink("https://data.broadinstitute.org/compbio1/cav.php?a=wuhCor1_c&i=NC_045512.2;17605;108;0&p=30&e=30&w=0&f=17606-17713", "CodAlignView")	=hyperlink("http://genome.ucsc.edu/cgi-bin/hgTracks?db=wuhCor1&position=NC_045512.2:17606-17713&complement_wuhCor1=0&hgt.revCmplDisp_wuhCor1=0", "UCSCview")	-16.4908666667	1.0	1.19444444444	-13.8063069768	-13.7452833333	-2.74558333337	1.0	0.706439850236	0.0	0.0	1.0	0.0	0.324074074074	0.352941176471	0.0185185185185	
NC_045512.2:5919-6086	+	5919	6086	56	Maximal	AUG	Canonical	orf1ab	InInitialSubset	31	=hyperlink("https://data.broadinstitute.org/compbio1/cav.php?a=wuhCor1_c&i=NC_045512.2;5918;168;0&p=30&e=30&w=0&f=5919-6086", "CodAlignView")	=hyperlink("http://genome.ucsc.edu/cgi-bin/hgTracks?db=wuhCor1&position=NC_045512.2:5919-6086&complement_wuhCor1=0&hgt.revCmplDisp_wuhCor1=0", "UCSCview")	-16.646375	0.9879	1.37627471295	-12.095241483	-12.567825	-4.07855	0.927677030767	0.697821911118	0.094488035162	0.094488035162	1.0	0.094488035162	0.315476190476	0.478632478632	0.0	
NC_045512.2:16973-17119	+	16973	17119	49	Maximal	AUG	Canonical	orf1ab	InInitialSubset	32	=hyperlink("https://data.broadinstitute.org/compbio1/cav.php?a=wuhCor1_c&i=NC_045512.2;16972;147;0&p=30&e=30&w=0&f=16973-17119", "CodAlignView")	=hyperlink("http://genome.ucsc.edu/cgi-bin/hgTracks?db=wuhCor1&position=NC_045512.2:16973-17119&complement_wuhCor1=0&hgt.revCmplDisp_wuhCor1=0", "UCSCview")	-17.326544898	1.0	1.06802721088	-16.2229433121	-11.9985204082	-5.32802448984	1.0	0.0174377340062	0.276955884747	0.0174377340062	1.0	0.0174377340062	0.387755102041	0.0	0.238095238095	
NC_045512.2:5103-5213	+	5103	5213	37	Maximal	AUG	Canonical	orf1ab	InInitialSubset	33	=hyperlink("https://data.broadinstitute.org/compbio1/cav.php?a=wuhCor1_c&i=NC_045512.2;5102;111;0&p=30&e=30&w=0&f=5103-5213", "CodAlignView")	=hyperlink("http://genome.ucsc.edu/cgi-bin/hgTracks?db=wuhCor1&position=NC_045512.2:5103-5213&complement_wuhCor1=0&hgt.revCmplDisp_wuhCor1=0", "UCSCview")	-17.3989837838	1.0	1.30630630631	-13.319222069	-15.5068891892	-1.89209459461	1.0	1.0	0.706439850236	0.706439850236	1.0	0.706439850236	0.378378378378	0.252272727273	0.0	
NC_045512.2:19148-19300	+	19148	19300	51	Maximal	AUG	Canonical	orf1ab	InInitialSubset	34	=hyperlink("https://data.broadinstitute.org/compbio1/cav.php?a=wuhCor1_c&i=NC_045512.2;19147;153;0&p=30&e=30&w=0&f=19148-19300", "CodAlignView")	=hyperlink("http://genome.ucsc.edu/cgi-bin/hgTracks?db=wuhCor1&position=NC_045512.2:19148-19300&complement_wuhCor1=0&hgt.revCmplDisp_wuhCor1=0", "UCSCview")	-17.5007960784	1.0	1.35294117647	-12.9353710145	-11.9769666667	-5.52382941173	0.988523522709	0.768324922676	0.364759889305	0.0174377340062	1.0	0.0174377340062	0.392156862745	0.171717171717	0.0	
NC_045512.2:4350-4427	+	4350	4427	26	Maximal	AUG	Canonical	orf1ab	InInitialSubset	35	=hyperlink("https://data.broadinstitute.org/compbio1/cav.php?a=wuhCor1_c&i=NC_045512.2;4349;78;0&p=30&e=30&w=0&f=4350-4427", "CodAlignView")	=hyperlink("http://genome.ucsc.edu/cgi-bin/hgTracks?db=wuhCor1&position=NC_045512.2:4350-4427&complement_wuhCor1=0&hgt.revCmplDisp_wuhCor1=0", "UCSCview")	-17.5527923077	1.0	1.76923076923	-9.92114347827	-16.8970038462	-0.655788461546	0.845411036953	0.706439850236	0.464779423734	0.256991697867	0.890405339411	0.259107927723	0.384615384615	0.722222222222	0.0	
NC_045512.2:18410-18520	+	18410	18520	37	Maximal	AUG	Canonical	orf1ab	InInitialSubset	36	=hyperlink("https://data.broadinstitute.org/compbio1/cav.php?a=wuhCor1_c&i=NC_045512.2;18409;111;0&p=30&e=30&w=0&f=18410-18520", "CodAlignView")	=hyperlink("http://genome.ucsc.edu/cgi-bin/hgTracks?db=wuhCor1&position=NC_045512.2:18410-18520&complement_wuhCor1=0&hgt.revCmplDisp_wuhCor1=0", "UCSCview")	-17.7533405405	1.0	1.37837837838	-12.8798745098	-11.9426486486	-5.81069189185	0.981627869119	0.817349829074	0.699820934397	0.494901513918	1.0	0.52378967931	0.378378378378	0.261176470588	0.0	
NC_045512.2:5706-5780	+	5706	5780	25	Maximal	AUG	Canonical	orf1ab	InInitialSubset	37	=hyperlink("https://data.broadinstitute.org/compbio1/cav.php?a=wuhCor1_c&i=NC_045512.2;5705;75;0&p=30&e=30&w=0&f=5706-5780", "CodAlignView")	=hyperlink("http://genome.ucsc.edu/cgi-bin/hgTracks?db=wuhCor1&position=NC_045512.2:5706-5780&complement_wuhCor1=0&hgt.revCmplDisp_wuhCor1=0", "UCSCview")	-17.850144	1.0	1.52	-11.7435157895	-10.745048	-7.105096	0.094488035162	0.68944489663	1.0	0.094488035162	0.500579521406	0.500579521406	0.36	0.0	0.0	
NC_045512.2:25332-25445	+	25332	25445	38	Maximal	AUG	Canonical	S,ORF3a	InInitialSubset	38	=hyperlink("https://data.broadinstitute.org/compbio1/cav.php?a=wuhCor1_c&i=NC_045512.2;25331;114;0&p=30&e=30&w=0&f=25332-25445", "CodAlignView")	=hyperlink("http://genome.ucsc.edu/cgi-bin/hgTracks?db=wuhCor1&position=NC_045512.2:25332-25445&complement_wuhCor1=0&hgt.revCmplDisp_wuhCor1=0", "UCSCview")	-17.8778894737	0.9905	1.60016225096	-11.1725479482	-20.7881526316	2.91026315788	1.0	0.809659775354	0.468386781703	0.383600846492	1.0	0.383600846492	0.368421052632	0.521739130435	0.438596491228	
NC_045512.2:8898-8972	+	8898	8972	25	Maximal	AUG	Canonical	orf1ab	InInitialSubset	39	=hyperlink("https://data.broadinstitute.org/compbio1/cav.php?a=wuhCor1_c&i=NC_045512.2;8897;75;0&p=30&e=30&w=0&f=8898-8972", "CodAlignView")	=hyperlink("http://genome.ucsc.edu/cgi-bin/hgTracks?db=wuhCor1&position=NC_045512.2:8898-8972&complement_wuhCor1=0&hgt.revCmplDisp_wuhCor1=0", "UCSCview")	-17.946628	1.0	1.09333333333	-16.4145987805	-13.88658	-4.060048	1.0	0.582220413479	0.657278202832	0.263366433339	1.0	0.263366433339	0.346666666667	0.0	0.0	
NC_045512.2:1146-1226	+	1146	1226	27	Maximal	AUG	Canonical	orf1ab	InInitialSubset	40	=hyperlink("https://data.broadinstitute.org/compbio1/cav.php?a=wuhCor1_c&i=NC_045512.2;1145;81;0&p=30&e=30&w=0&f=1146-1226", "CodAlignView")	=hyperlink("http://genome.ucsc.edu/cgi-bin/hgTracks?db=wuhCor1&position=NC_045512.2:1146-1226&complement_wuhCor1=0&hgt.revCmplDisp_wuhCor1=0", "UCSCview")	-18.032562963	1.0	1.85185185185	-9.73758400002	-14.5520777778	-3.48048518522	0.094488035162	1.0	0.498420966954	0.094488035162	0.983005046394	0.498420966954	0.41975308642	0.568421052632	0.0	
NC_045512.2:8001-8099	+	8001	8099	33	Maximal	AUG	Canonical	orf1ab	InInitialSubset	41	=hyperlink("https://data.broadinstitute.org/compbio1/cav.php?a=wuhCor1_c&i=NC_045512.2;8000;99;0&p=30&e=30&w=0&f=8001-8099", "CodAlignView")	=hyperlink("http://genome.ucsc.edu/cgi-bin/hgTracks?db=wuhCor1&position=NC_045512.2:8001-8099&complement_wuhCor1=0&hgt.revCmplDisp_wuhCor1=0", "UCSCview")	-18.2167333333	1.0	1.43434343434	-12.7003985915	-16.9074939394	-1.30923939391	0.986114276412	0.292749470943	0.643773400619	0.283649682566	1.0	0.283649682566	0.343434343434	1.38947368421	0.0	
NC_045512.2:10215-10397	+	10215	10397	61	Maximal	AUG	Canonical	orf1ab	InInitialSubset	42	=hyperlink("https://data.broadinstitute.org/compbio1/cav.php?a=wuhCor1_c&i=NC_045512.2;10214;183;0&p=30&e=30&w=0&f=10215-10397", "CodAlignView")	=hyperlink("http://genome.ucsc.edu/cgi-bin/hgTracks?db=wuhCor1&position=NC_045512.2:10215-10397&complement_wuhCor1=0&hgt.revCmplDisp_wuhCor1=0", "UCSCview")	-18.2508360656	1.0	1.2131147541	-15.0446081081	-12.0125672131	-6.23826885249	1.0	0.921299039557	0.672046231483	0.59334527104	1.0	0.59334527104	0.360655737705	0.336397058824	0.0	
NC_045512.2:9099-9191	+	9099	9191	31	Maximal	AUG	Canonical	orf1ab	InInitialSubset	43	=hyperlink("https://data.broadinstitute.org/compbio1/cav.php?a=wuhCor1_c&i=NC_045512.2;9098;93;0&p=30&e=30&w=0&f=9099-9191", "CodAlignView")	=hyperlink("http://genome.ucsc.edu/cgi-bin/hgTracks?db=wuhCor1&position=NC_045512.2:9099-9191&complement_wuhCor1=0&hgt.revCmplDisp_wuhCor1=0", "UCSCview")	-18.3135290323	1.0	1.41935483871	-12.9027136364	-17.6108967742	-0.702632258106	0.094488035162	0.673065277552	0.415223832004	0.0174377340062	0.800006511476	0.28767051929	0.41935483871	0.489473684211	0.0	
NC_045512.2:3612-3749	+	3612	3749	46	Maximal	AUG	Canonical	orf1ab	InInitialSubset	44	=hyperlink("https://data.broadinstitute.org/compbio1/cav.php?a=wuhCor1_c&i=NC_045512.2;3611;138;0&p=30&e=30&w=0&f=3612-3749", "CodAlignView")	=hyperlink("http://genome.ucsc.edu/cgi-bin/hgTracks?db=wuhCor1&position=NC_045512.2:3612-3749&complement_wuhCor1=0&hgt.revCmplDisp_wuhCor1=0", "UCSCview")	-18.526773913	1.0	1.83333333333	-10.1055130435	-13.7117913043	-4.81498260865	0.940029301644	0.7689825818	0.094488035162	0.094488035162	1.0	0.094488035162	0.36231884058	0.442307692308	0.0	
NC_045512.2:25195-25284	+	25195	25284	30	Maximal	AUG	Canonical	S	InInitialSubset	45	=hyperlink("https://data.broadinstitute.org/compbio1/cav.php?a=wuhCor1_c&i=NC_045512.2;25194;90;0&p=30&e=30&w=0&f=25195-25284", "CodAlignView")	=hyperlink("http://genome.ucsc.edu/cgi-bin/hgTracks?db=wuhCor1&position=NC_045512.2:25195-25284&complement_wuhCor1=0&hgt.revCmplDisp_wuhCor1=0", "UCSCview")	-18.83833	1.0	2.0	-9.419165	-17.8446466667	-0.993683333333	0.935240110695	0.424925931955	0.866342178089	0.333954094091	1.0	0.333954094091	0.422222222222	0.0	0.288888888889	
NC_045512.2:4707-4832	+	4707	4832	42	Maximal	AUG	Canonical	orf1ab	InInitialSubset	46	=hyperlink("https://data.broadinstitute.org/compbio1/cav.php?a=wuhCor1_c&i=NC_045512.2;4706;126;0&p=30&e=30&w=0&f=4707-4832", "CodAlignView")	=hyperlink("http://genome.ucsc.edu/cgi-bin/hgTracks?db=wuhCor1&position=NC_045512.2:4707-4832&complement_wuhCor1=0&hgt.revCmplDisp_wuhCor1=0", "UCSCview")	-18.9352857143	1.0	1.66666666667	-11.3611714286	-15.8774952381	-3.0577904762	0.917548429106	0.912111346248	0.455663356666	0.455663356666	1.0	0.455663356666	0.357142857143	0.264705882353	0.0	
NC_045512.2:2958-3203	+	2958	3203	82	Maximal	AUG	Canonical	orf1ab	InInitialSubset	47	=hyperlink("https://data.broadinstitute.org/compbio1/cav.php?a=wuhCor1_c&i=NC_045512.2;2957;246;0&p=30&e=30&w=0&f=2958-3203", "CodAlignView")	=hyperlink("http://genome.ucsc.edu/cgi-bin/hgTracks?db=wuhCor1&position=NC_045512.2:2958-3203&complement_wuhCor1=0&hgt.revCmplDisp_wuhCor1=0", "UCSCview")	-19.1211890244	0.9641	2.28303447853	-8.37533957733	-19.07335	-0.0478390244	0.910301155787	0.094488035162	0.436555428944	0.0	1.0	0.085388246785	0.394308943089	0.0	0.0	
NC_045512.2:3948-4100	+	3948	4100	51	Maximal	AUG	Canonical	orf1ab	InInitialSubset	48	=hyperlink("https://data.broadinstitute.org/compbio1/cav.php?a=wuhCor1_c&i=NC_045512.2;3947;153;0&p=30&e=30&w=0&f=3948-4100", "CodAlignView")	=hyperlink("http://genome.ucsc.edu/cgi-bin/hgTracks?db=wuhCor1&position=NC_045512.2:3948-4100&complement_wuhCor1=0&hgt.revCmplDisp_wuhCor1=0", "UCSCview")	-19.3648176471	0.9963	2.03610481304	-9.5107174852	-14.3399941176	-5.02482352945	0.0	0.424678495849	0.0174377340062	0.0	0.0174377340062	0.0174377340062	0.339869281046	0.0	0.0	
NC_045512.2:726-878	+	726	878	51	Maximal	AUG	Canonical	orf1ab	InInitialSubset	49	=hyperlink("https://data.broadinstitute.org/compbio1/cav.php?a=wuhCor1_c&i=NC_045512.2;725;153;0&p=30&e=30&w=0&f=726-878", "CodAlignView")	=hyperlink("http://genome.ucsc.edu/cgi-bin/hgTracks?db=wuhCor1&position=NC_045512.2:726-878&complement_wuhCor1=0&hgt.revCmplDisp_wuhCor1=0", "UCSCview")	-19.5043901961	1.0	1.49673202614	-13.0313174673	-12.8735254902	-6.6308647059	0.0174377340062	0.0894774540127	0.544821748331	0.0174377340062	0.977502848771	0.0174377340062	0.457516339869	0.624489795918	0.21568627451	
NC_045512.2:7896-7979	+	7896	7979	28	Maximal	AUG	Canonical	orf1ab	InInitialSubset	50	=hyperlink("https://data.broadinstitute.org/compbio1/cav.php?a=wuhCor1_c&i=NC_045512.2;7895;84;0&p=30&e=30&w=0&f=7896-7979", "CodAlignView")	=hyperlink("http://genome.ucsc.edu/cgi-bin/hgTracks?db=wuhCor1&position=NC_045512.2:7896-7979&complement_wuhCor1=0&hgt.revCmplDisp_wuhCor1=0", "UCSCview")	-19.71205	1.0	1.7380952381	-11.3411794521	-22.5962285714	2.88417857143	0.909724890119	0.608637473547	0.526615660101	0.315077323783	1.0	0.315077323783	0.357142857143	0.375	0.0	
NC_045512.2:23526-23621	+	23526	23621	32	Maximal	AUG	Canonical	S	InInitialSubset	51	=hyperlink("https://data.broadinstitute.org/compbio1/cav.php?a=wuhCor1_c&i=NC_045512.2;23525;96;0&p=30&e=30&w=0&f=23526-23621", "CodAlignView")	=hyperlink("http://genome.ucsc.edu/cgi-bin/hgTracks?db=wuhCor1&position=NC_045512.2:23526-23621&complement_wuhCor1=0&hgt.revCmplDisp_wuhCor1=0", "UCSCview")	-19.812059375	0.888	2.0829852936	-9.51137746191	-16.644271875	-3.1677875	1.0	0.322445059417	0.912111346248	0.322445059417	1.0	0.322445059417	0.46875	0.758893280632	0.5625	
NC_045512.2:25968-26066	+	25968	26066	33	Maximal	AUG	Canonical	ORF3a	InInitialSubset	52	=hyperlink("https://data.broadinstitute.org/compbio1/cav.php?a=wuhCor1_c&i=NC_045512.2;25967;99;0&p=30&e=30&w=0&f=25968-26066", "CodAlignView")	=hyperlink("http://genome.ucsc.edu/cgi-bin/hgTracks?db=wuhCor1&position=NC_045512.2:25968-26066&complement_wuhCor1=0&hgt.revCmplDisp_wuhCor1=0", "UCSCview")	-21.3309393939	1.0	1.93939393939	-10.998765625	-22.8429090909	1.51196969701	0.452648543057	0.909412339248	0.0174377340062	0.0174377340062	0.986114276412	0.0174377340062	0.393939393939	0.0	0.0808080808081	
NC_045512.2:24051-24167	+	24051	24167	39	Maximal	AUG	Canonical	S	InInitialSubset	53	=hyperlink("https://data.broadinstitute.org/compbio1/cav.php?a=wuhCor1_c&i=NC_045512.2;24050;117;0&p=30&e=30&w=0&f=24051-24167", "CodAlignView")	=hyperlink("http://genome.ucsc.edu/cgi-bin/hgTracks?db=wuhCor1&position=NC_045512.2:24051-24167&complement_wuhCor1=0&hgt.revCmplDisp_wuhCor1=0", "UCSCview")	-22.6118897436	1.0	2.08547008547	-10.8425864754	-15.2632179487	-7.34867179488	0.706439850236	0.997883770145	0.0174377340062	0.0174377340062	0.912111346248	0.0174377340062	0.418803418803	0.195	0.358974358974	
NC_045512.2:1605-1736	+	1605	1736	44	Maximal	AUG	Canonical	orf1ab	InInitialSubset	54	=hyperlink("https://data.broadinstitute.org/compbio1/cav.php?a=wuhCor1_c&i=NC_045512.2;1604;132;0&p=30&e=30&w=0&f=1605-1736", "CodAlignView")	=hyperlink("http://genome.ucsc.edu/cgi-bin/hgTracks?db=wuhCor1&position=NC_045512.2:1605-1736&complement_wuhCor1=0&hgt.revCmplDisp_wuhCor1=0", "UCSCview")	-22.6785818182	1.0	1.90151515152	-11.9265848606	-15.3742386364	-7.30434318184	0.974706169624	0.706439850236	0.0174377340062	0.0174377340062	1.0	0.0174377340062	0.348484848485	0.25	0.0	
NC_045512.2:23403-23510	+	23403	23510	36	Maximal	AUG	Canonical	S	InInitialSubset	55	=hyperlink("https://data.broadinstitute.org/compbio1/cav.php?a=wuhCor1_c&i=NC_045512.2;23402;108;0&p=30&e=30&w=0&f=23403-23510", "CodAlignView")	=hyperlink("http://genome.ucsc.edu/cgi-bin/hgTracks?db=wuhCor1&position=NC_045512.2:23403-23510&complement_wuhCor1=0&hgt.revCmplDisp_wuhCor1=0", "UCSCview")	-22.9747	1.0	2.87962962963	-7.97835241158	-24.0830166667	1.10831666667	0.890405339411	0.460371154159	0.445095230343	0.343053882468	1.0	0.343053882468	0.407407407407	0.45	0.0	
NC_045512.2:21317-21397	+	21317	21397	27	Maximal	AUG	Canonical	orf1ab	InInitialSubset	56	=hyperlink("https://data.broadinstitute.org/compbio1/cav.php?a=wuhCor1_c&i=NC_045512.2;21316;81;0&p=30&e=30&w=0&f=21317-21397", "CodAlignView")	=hyperlink("http://genome.ucsc.edu/cgi-bin/hgTracks?db=wuhCor1&position=NC_045512.2:21317-21397&complement_wuhCor1=0&hgt.revCmplDisp_wuhCor1=0", "UCSCview")	-23.1101814815	1.0	1.44444444444	-15.9993564103	-12.4554296296	-10.6547518519	0.60974116881	1.0	1.0	0.60974116881	1.0	1.0	0.308641975309	0.0	0.0	
NC_045512.2:24762-24872	+	24762	24872	37	Maximal	AUG	Canonical	S	InInitialSubset	57	=hyperlink("https://data.broadinstitute.org/compbio1/cav.php?a=wuhCor1_c&i=NC_045512.2;24761;111;0&p=30&e=30&w=0&f=24762-24872", "CodAlignView")	=hyperlink("http://genome.ucsc.edu/cgi-bin/hgTracks?db=wuhCor1&position=NC_045512.2:24762-24872&complement_wuhCor1=0&hgt.revCmplDisp_wuhCor1=0", "UCSCview")	-23.1509324324	1.0	1.73873873874	-13.3147849741	-14.1931243243	-8.95780810808	0.953166205437	0.085388246785	0.890405339411	0.0	0.974706169624	0.0	0.441441441441	0.186868686869	0.630630630631	
NC_045512.2:7758-7835	+	7758	7835	26	Maximal	AUG	Canonical	orf1ab	InInitialSubset	58	=hyperlink("https://data.broadinstitute.org/compbio1/cav.php?a=wuhCor1_c&i=NC_045512.2;7757;78;0&p=30&e=30&w=0&f=7758-7835", "CodAlignView")	=hyperlink("http://genome.ucsc.edu/cgi-bin/hgTracks?db=wuhCor1&position=NC_045512.2:7758-7835&complement_wuhCor1=0&hgt.revCmplDisp_wuhCor1=0", "UCSCview")	-24.2355192308	1.0	1.79487179487	-13.5026464286	-17.0626115385	-7.17290769234	0.90371479733	0.855441966466	0.890405339411	0.567764935699	1.0	0.649770470454	0.333333333333	0.0	0.0	
NC_045512.2:22614-22721	+	22614	22721	36	Maximal	AUG	Canonical	S	InInitialSubset	59	=hyperlink("https://data.broadinstitute.org/compbio1/cav.php?a=wuhCor1_c&i=NC_045512.2;22613;108;0&p=30&e=30&w=0&f=22614-22721", "CodAlignView")	=hyperlink("http://genome.ucsc.edu/cgi-bin/hgTracks?db=wuhCor1&position=NC_045512.2:22614-22721&complement_wuhCor1=0&hgt.revCmplDisp_wuhCor1=0", "UCSCview")	-25.6505333333	1.0	2.25	-11.400237037	-23.4215444444	-2.22898888886	0.889490476966	0.706439850236	1.0	0.683818980954	1.0	0.706439850236	0.37037037037	0.27	0.0	
NC_045512.2:28081-28188	+	28081	28188	36	Maximal	AUG	Canonical	ORF8	InInitialSubset	60	=hyperlink("https://data.broadinstitute.org/compbio1/cav.php?a=wuhCor1_c&i=NC_045512.2;28080;108;0&p=30&e=30&w=0&f=28081-28188", "CodAlignView")	=hyperlink("http://genome.ucsc.edu/cgi-bin/hgTracks?db=wuhCor1&position=NC_045512.2:28081-28188&complement_wuhCor1=0&hgt.revCmplDisp_wuhCor1=0", "UCSCview")	-26.5690361111	0.6947	6.18284609998	-4.29721776694	-20.1200472222	-6.44898888888	0.0883998046557	0.465492430409	0.552593195507	0.0174377340062	0.45096207065	0.0174377340062	0.37037037037	0.541353383459	0.0	
NC_045512.2:22776-22862	+	22776	22862	29	Maximal	AUG	Canonical	S	InInitialSubset	61	=hyperlink("https://data.broadinstitute.org/compbio1/cav.php?a=wuhCor1_c&i=NC_045512.2;22775;87;0&p=30&e=30&w=0&f=22776-22862", "CodAlignView")	=hyperlink("http://genome.ucsc.edu/cgi-bin/hgTracks?db=wuhCor1&position=NC_045512.2:22776-22862&complement_wuhCor1=0&hgt.revCmplDisp_wuhCor1=0", "UCSCview")	-26.7180482759	1.0	2.54022988506	-10.5179647059	-24.3460793103	-2.37196896556	0.622855282435	0.844873840143	0.329734657334	0.0174377340062	0.754344782679	0.254650822074	0.367816091954	0.690476190476	0.0	
NC_045512.2:25524-25694	+	25524	25694	57	Maximal	AUG	Canonical	ORF3a	InInitialSubset	62	=hyperlink("https://data.broadinstitute.org/compbio1/cav.php?a=wuhCor1_c&i=NC_045512.2;25523;171;0&p=30&e=30&w=0&f=25524-25694", "CodAlignView")	=hyperlink("http://genome.ucsc.edu/cgi-bin/hgTracks?db=wuhCor1&position=NC_045512.2:25524-25694&complement_wuhCor1=0&hgt.revCmplDisp_wuhCor1=0", "UCSCview")	-27.4758526316	1.0	2.27485380117	-12.078074036	-32.5919210526	5.11606842103	1.0	0.445765912421	0.0	0.0	1.0	0.0	0.438596491228	0.366428571429	0.286549707602	
NC_045512.2:23118-23198	+	23118	23198	27	Maximal	AUG	Canonical	S	InInitialSubset	63	=hyperlink("https://data.broadinstitute.org/compbio1/cav.php?a=wuhCor1_c&i=NC_045512.2;23117;81;0&p=30&e=30&w=0&f=23118-23198", "CodAlignView")	=hyperlink("http://genome.ucsc.edu/cgi-bin/hgTracks?db=wuhCor1&position=NC_045512.2:23118-23198&complement_wuhCor1=0&hgt.revCmplDisp_wuhCor1=0", "UCSCview")	-28.8618481481	1.0	2.45679012346	-11.7477874372	-23.8578555556	-5.00399259254	0.866713332248	0.364759889305	0.536662868305	0.0174377340062	1.0	0.0174377340062	0.333333333333	0.0	0.0	
NC_045512.2:1866-1964	+	1866	1964	33	Maximal	AUG	Canonical	orf1ab	InInitialSubset	64	=hyperlink("https://data.broadinstitute.org/compbio1/cav.php?a=wuhCor1_c&i=NC_045512.2;1865;99;0&p=30&e=30&w=0&f=1866-1964", "CodAlignView")	=hyperlink("http://genome.ucsc.edu/cgi-bin/hgTracks?db=wuhCor1&position=NC_045512.2:1866-1964&complement_wuhCor1=0&hgt.revCmplDisp_wuhCor1=0", "UCSCview")	-28.9090969697	1.0	2.32323232323	-12.4434808696	-19.4898060606	-9.41929090909	0.288995604753	0.548012371805	0.807654240599	0.0894774540127	0.964632915514	0.385043138532	0.454545454545	0.982142857143	0.0	
NC_045512.2:23004-23090	+	23004	23090	29	Maximal	AUG	Canonical	S	InInitialSubset	65	=hyperlink("https://data.broadinstitute.org/compbio1/cav.php?a=wuhCor1_c&i=NC_045512.2;23003;87;0&p=30&e=30&w=0&f=23004-23090", "CodAlignView")	=hyperlink("http://genome.ucsc.edu/cgi-bin/hgTracks?db=wuhCor1&position=NC_045512.2:23004-23090&complement_wuhCor1=0&hgt.revCmplDisp_wuhCor1=0", "UCSCview")	-30.0689517241	0.8827	4.97801768155	-6.04034650893	-24.9137931034	-5.15515862065	0.0174377340062	0.331828097021	0.73116392642	0.0	0.0174377340062	0.0	0.367816091954	0.0	0.0	
NC_045512.2:21936-22196	+	21936	22196	87	Maximal	AUG	Canonical	S	InInitialSubset	66	=hyperlink("https://data.broadinstitute.org/compbio1/cav.php?a=wuhCor1_c&i=NC_045512.2;21935;261;0&p=30&e=30&w=0&f=21936-22196", "CodAlignView")	=hyperlink("http://genome.ucsc.edu/cgi-bin/hgTracks?db=wuhCor1&position=NC_045512.2:21936-22196&complement_wuhCor1=0&hgt.revCmplDisp_wuhCor1=0", "UCSCview")	-33.4904885057	0.939	5.37059005985	-6.23590483214	-23.7114735632	-9.77901494248	0.338456780075	0.410525801726	0.307104020837	0.0174377340062	0.399133973629	0.0174377340062	0.298850574713	0.358270418668	0.0	
NC_045512.2:21744-21860	+	21744	21860	39	Maximal	AUG	Canonical	S	InInitialSubset	67	=hyperlink("https://data.broadinstitute.org/compbio1/cav.php?a=wuhCor1_c&i=NC_045512.2;21743;117;0&p=30&e=30&w=0&f=21744-21860", "CodAlignView")	=hyperlink("http://genome.ucsc.edu/cgi-bin/hgTracks?db=wuhCor1&position=NC_045512.2:21744-21860&complement_wuhCor1=0&hgt.revCmplDisp_wuhCor1=0", "UCSCview")	-37.7836205128	0.9518	5.49672028512	-6.87384814088	-28.9303794872	-8.85324102562	0.372586684031	0.445668240273	0.395979163275	0.0	0.800452547615	0.255018720495	0.393162393162	0.0	0.0	S.iORF1
NC_045512.2:25513-25563	-	25513	25563	17	NotMaximal	CUG	NearCognate	ORF3a			=hyperlink("https://data.broadinstitute.org/compbio1/cav.php?a=wuhCor1_c&i=NC_045512.2;25512;51;0&s=-&p=30&e=30&w=0&f=25513-25563-", "CodAlignView")	=hyperlink("http://genome.ucsc.edu/cgi-bin/hgTracks?db=wuhCor1&position=NC_045512.2:25513-25563&complement_wuhCor1=1&hgt.revCmplDisp_wuhCor1=1", "UCSCview")	5.27415294118	1.0	0.862745098039	6.11322272728	0.639717647059	4.63443529412	NA	0.605215692658	0.912111346248	NA	1.0	0.605215692658	0.470588235294	0.708333333333	1.0	
NC_045512.2:25513-25551	-	25513	25551	13	NotMaximal	AAG	NearCognate	ORF3a			=hyperlink("https://data.broadinstitute.org/compbio1/cav.php?a=wuhCor1_c&i=NC_045512.2;25512;39;0&s=-&p=30&e=30&w=0&f=25513-25551-", "CodAlignView")	=hyperlink("http://genome.ucsc.edu/cgi-bin/hgTracks?db=wuhCor1&position=NC_045512.2:25513-25551&complement_wuhCor1=1&hgt.revCmplDisp_wuhCor1=1", "UCSCview")	5.09683846154	1.0	0.897435897436	5.67933428572	1.54193076923	3.55490769231	NA	0.605215692658	0.912111346248	NA	0.975494058278	0.580709750936	0.487179487179	0.866666666667	1.0	
NC_045512.2:25513-25548	-	25513	25548	12	NotMaximal	AAG	NearCognate	ORF3a			=hyperlink("https://data.broadinstitute.org/compbio1/cav.php?a=wuhCor1_c&i=NC_045512.2;25512;36;0&s=-&p=30&e=30&w=0&f=25513-25548-", "CodAlignView")	=hyperlink("http://genome.ucsc.edu/cgi-bin/hgTracks?db=wuhCor1&position=NC_045512.2:25513-25548&complement_wuhCor1=1&hgt.revCmplDisp_wuhCor1=1", "UCSCview")	4.926375	1.0	0.944444444444	5.21616176471	1.868625	3.05775	NA	0.605215692658	0.912111346248	NA	0.585590102556	0.536819143741	0.5	0.888888888889	1.0	
NC_045512.2:92-133	+	92	133	14	NotMaximal	CUG	NearCognate				=hyperlink("https://data.broadinstitute.org/compbio1/cav.php?a=wuhCor1_c&i=NC_045512.2;91;42;0&p=30&e=30&w=0&f=92-133", "CodAlignView")	=hyperlink("http://genome.ucsc.edu/cgi-bin/hgTracks?db=wuhCor1&position=NC_045512.2:92-133&complement_wuhCor1=0&hgt.revCmplDisp_wuhCor1=0", "UCSCview")	2.5548	0.9741	0.758713871855	3.36727730278	-2.10319285714	4.65799285714	NA	0.266286830539	0.853338759564	NA	0.966521243692	0.266286830539	0.5	0.777777777778	0.0	
NC_045512.2:147-188	-	147	188	14	NotMaximal	CUG	NearCognate				=hyperlink("https://data.broadinstitute.org/compbio1/cav.php?a=wuhCor1_c&i=NC_045512.2;146;42;0&s=-&p=30&e=30&w=0&f=147-188-", "CodAlignView")	=hyperlink("http://genome.ucsc.edu/cgi-bin/hgTracks?db=wuhCor1&position=NC_045512.2:147-188&complement_wuhCor1=1&hgt.revCmplDisp_wuhCor1=1", "UCSCview")	2.45066428571	0.9788	0.437850174413	5.59703850523	0.469635714286	1.98102857142	NA	0.978808399805	0.978808399805	NA	0.978808399805	0.978808399805	0.5	1.14545454545	0.0	
NC_045512.2:147-182	-	147	182	12	NotMaximal	AAG	NearCognate				=hyperlink("https://data.broadinstitute.org/compbio1/cav.php?a=wuhCor1_c&i=NC_045512.2;146;36;0&s=-&p=30&e=30&w=0&f=147-182-", "CodAlignView")	=hyperlink("http://genome.ucsc.edu/cgi-bin/hgTracks?db=wuhCor1&position=NC_045512.2:147-182&complement_wuhCor1=1&hgt.revCmplDisp_wuhCor1=1", "UCSCview")	2.39481666667	0.9788	0.510825203482	4.68813333866	0.515925	1.87889166667	NA	0.978808399805	0.978808399805	NA	0.978808399805	0.978808399805	0.472222222222	1.5	0.0	
NC_045512.2:147-179	-	147	179	11	NotMaximal	AUA	NearCognate				=hyperlink("https://data.broadinstitute.org/compbio1/cav.php?a=wuhCor1_c&i=NC_045512.2;146;33;0&s=-&p=30&e=30&w=0&f=147-179-", "CodAlignView")	=hyperlink("http://genome.ucsc.edu/cgi-bin/hgTracks?db=wuhCor1&position=NC_045512.2:147-179&complement_wuhCor1=1&hgt.revCmplDisp_wuhCor1=1", "UCSCview")	2.33189090909	0.9788	0.557263858344	4.18453641695	2.45614545455	-0.124254545455	NA	0.978808399805	0.978808399805	NA	0.951649031418	0.951649031418	0.484848484848	1.546875	0.0	
NC_045512.2:29732-29764	-	29732	29764	11	Maximal	CUG	NearCognate				=hyperlink("https://data.broadinstitute.org/compbio1/cav.php?a=wuhCor1_c&i=NC_045512.2;29731;33;0&s=-&p=30&e=30&w=0&f=29732-29764-", "CodAlignView")	=hyperlink("http://genome.ucsc.edu/cgi-bin/hgTracks?db=wuhCor1&position=NC_045512.2:29732-29764&complement_wuhCor1=1&hgt.revCmplDisp_wuhCor1=1", "UCSCview")	2.22806363636	0.9521	0.0632356551704	35.2342935383	2.44355454545	-0.215490909095	NA	0.85809539313	0.949317922839	NA	0.949317922839	0.83972326225	0.636363636364	1.52777777778	0.0	
NC_045512.2:6426-6461	+	6426	6461	12	Maximal	AUC	NearCognate	orf1ab			=hyperlink("https://data.broadinstitute.org/compbio1/cav.php?a=wuhCor1_c&i=NC_045512.2;6425;36;0&p=30&e=30&w=0&f=6426-6461", "CodAlignView")	=hyperlink("http://genome.ucsc.edu/cgi-bin/hgTracks?db=wuhCor1&position=NC_045512.2:6426-6461&complement_wuhCor1=0&hgt.revCmplDisp_wuhCor1=0", "UCSCview")	1.67059166667	0.9813	0.905828756635	1.84426874775	-10.8305666667	12.5011583333	NA	0.981299039557	0.32035161973	NA	0.871704378968	0.094488035162	0.388888888889	0.734693877551	1.0	
NC_045512.2:69-98	-	69	98	10	Maximal	GUG	NearCognate				=hyperlink("https://data.broadinstitute.org/compbio1/cav.php?a=wuhCor1_c&i=NC_045512.2;68;30;0&s=-&p=30&e=30&w=0&f=69-98-", "CodAlignView")	=hyperlink("http://genome.ucsc.edu/cgi-bin/hgTracks?db=wuhCor1&position=NC_045512.2:69-98&complement_wuhCor1=1&hgt.revCmplDisp_wuhCor1=1", "UCSCview")	1.2184	0.9411	0.383627423774	3.17599818077	-0.60799	1.82639	NA	0.860260459059	0.860260459059	NA	0.477942373433	0.390053719681	0.4	0.833333333333	0.0	
NC_045512.2:29592-29642	-	29592	29642	17	Maximal	GUG	NearCognate	ORF10			=hyperlink("https://data.broadinstitute.org/compbio1/cav.php?a=wuhCor1_c&i=NC_045512.2;29591;51;0&s=-&p=30&e=30&w=0&f=29592-29642-", "CodAlignView")	=hyperlink("http://genome.ucsc.edu/cgi-bin/hgTracks?db=wuhCor1&position=NC_045512.2:29592-29642&complement_wuhCor1=1&hgt.revCmplDisp_wuhCor1=1", "UCSCview")	1.00952352941	0.98	0.260110090548	3.88113943324	-1.73757647059	2.7471	NA	0.979977209832	0.979977209832	NA	0.979977209832	0.979977209832	0.372549019608	1.15909090909	0.0	
NC_045512.2:136-216	-	136	216	27	NotMaximal	CUG	NearCognate				=hyperlink("https://data.broadinstitute.org/compbio1/cav.php?a=wuhCor1_c&i=NC_045512.2;135;81;0&s=-&p=30&e=30&w=0&f=136-216-", "CodAlignView")	=hyperlink("http://genome.ucsc.edu/cgi-bin/hgTracks?db=wuhCor1&position=NC_045512.2:136-216&complement_wuhCor1=1&hgt.revCmplDisp_wuhCor1=1", "UCSCview")	0.901892592593	0.9716	0.647177714063	1.39357795084	-1.71612962963	2.61802222222	NA	0.0174377340062	0.333954094091	NA	0.953325736611	0.0	0.469135802469	1.34626038781	0.0	
NC_045512.2:29771-29803	+	29771	29803	11	Maximal	AUG	Canonical				=hyperlink("https://data.broadinstitute.org/compbio1/cav.php?a=wuhCor1_c&i=NC_045512.2;29770;33;0&p=30&e=30&w=0&f=29771-29803", "CodAlignView")	=hyperlink("http://genome.ucsc.edu/cgi-bin/hgTracks?db=wuhCor1&position=NC_045512.2:29771-29803&complement_wuhCor1=0&hgt.revCmplDisp_wuhCor1=0", "UCSCview")	0.822836363636	0.9491	0.15960422517	5.15547982992	-1.87029090909	2.69312727273	0.924811981117	0.942979000488	0.940625101742	0.91611916002	0.949317922839	0.940625101742	0.545454545455	0.0	0.0	
NC_045512.2:158-250	+	158	250	31	NotMaximal	AGG	NearCognate				=hyperlink("https://data.broadinstitute.org/compbio1/cav.php?a=wuhCor1_c&i=NC_045512.2;157;93;0&p=30&e=30&w=0&f=158-250", "CodAlignView")	=hyperlink("http://genome.ucsc.edu/cgi-bin/hgTracks?db=wuhCor1&position=NC_045512.2:158-250&complement_wuhCor1=0&hgt.revCmplDisp_wuhCor1=0", "UCSCview")	0.630590322581	0.981	0.472058138986	1.33583190396	2.25515483871	-1.62456451613	NA	0.998831189972	0.974321992512	NA	0.978808399805	0.974321992512	0.537634408602	1.1904	0.0	
NC_045512.2:13473-13517	+	13473	13517	15	NotMaximal	UUG	NearCognate	orf1ab			=hyperlink("https://data.broadinstitute.org/compbio1/cav.php?a=wuhCor1_c&i=NC_045512.2;13472;45;0&p=30&e=30&w=0&f=13473-13517", "CodAlignView")	=hyperlink("http://genome.ucsc.edu/cgi-bin/hgTracks?db=wuhCor1&position=NC_045512.2:13473-13517&complement_wuhCor1=0&hgt.revCmplDisp_wuhCor1=0", "UCSCview")	0.614493333333	1.0	0.222222222222	2.76522	-2.26063333333	2.87512666667	NA	0.912111346248	1.0	NA	1.0	0.912111346248	0.622222222222	0.918367346939	1.0	
NC_045512.2:13467-13517	+	13467	13517	17	Maximal	ACG	NearCognate	orf1ab			=hyperlink("https://data.broadinstitute.org/compbio1/cav.php?a=wuhCor1_c&i=NC_045512.2;13466;51;0&p=30&e=30&w=0&f=13467-13517", "CodAlignView")	=hyperlink("http://genome.ucsc.edu/cgi-bin/hgTracks?db=wuhCor1&position=NC_045512.2:13467-13517&complement_wuhCor1=0&hgt.revCmplDisp_wuhCor1=0", "UCSCview")	0.595141176471	1.0	0.196078431373	3.03522	-2.05076470588	2.64590588235	NA	0.912111346248	1.0	NA	1.0	0.912111346248	0.627450980392	1.0	1.0	
NC_045512.2:13482-13517	+	13482	13517	12	NotMaximal	AAG	NearCognate	orf1ab			=hyperlink("https://data.broadinstitute.org/compbio1/cav.php?a=wuhCor1_c&i=NC_045512.2;13481;36;0&p=30&e=30&w=0&f=13482-13517", "CodAlignView")	=hyperlink("http://genome.ucsc.edu/cgi-bin/hgTracks?db=wuhCor1&position=NC_045512.2:13482-13517&complement_wuhCor1=0&hgt.revCmplDisp_wuhCor1=0", "UCSCview")	0.592958333333	1.0	0.277777777778	2.13465	-3.1272	3.72015833333	NA	0.912111346248	1.0	NA	1.0	0.912111346248	0.638888888889	0.830769230769	1.0	
NC_045512.2:29735-29764	+	29735	29764	10	Maximal	AGG	NearCognate				=hyperlink("https://data.broadinstitute.org/compbio1/cav.php?a=wuhCor1_c&i=NC_045512.2;29734;30;0&p=30&e=30&w=0&f=29735-29764", "CodAlignView")	=hyperlink("http://genome.ucsc.edu/cgi-bin/hgTracks?db=wuhCor1&position=NC_045512.2:29735-29764&complement_wuhCor1=0&hgt.revCmplDisp_wuhCor1=0", "UCSCview")	0.27738	0.9505	0.0351129295375	7.89965416311	1.28606	-1.00868	NA	0.94430734169	0.949317922839	NA	0.949317922839	0.94430734169	0.6	1.55844155844	0.0	
NC_045512.2:26338-26379	-	26338	26379	14	NotMaximal	AUU	NearCognate	E			=hyperlink("https://data.broadinstitute.org/compbio1/cav.php?a=wuhCor1_c&i=NC_045512.2;26337;42;0&s=-&p=30&e=30&w=0&f=26338-26379-", "CodAlignView")	=hyperlink("http://genome.ucsc.edu/cgi-bin/hgTracks?db=wuhCor1&position=NC_045512.2:26338-26379&complement_wuhCor1=1&hgt.revCmplDisp_wuhCor1=1", "UCSCview")	0.275092857143	1.0	0.047619047619	5.77695	-1.29957142857	1.57466428571	NA	1.0	1.0	NA	1.0	1.0	0.52380952381	1.05	0.0	
NC_045512.2:220-261	+	220	261	14	NotMaximal	AUC	NearCognate				=hyperlink("https://data.broadinstitute.org/compbio1/cav.php?a=wuhCor1_c&i=NC_045512.2;219;42;0&p=30&e=30&w=0&f=220-261", "CodAlignView")	=hyperlink("http://genome.ucsc.edu/cgi-bin/hgTracks?db=wuhCor1&position=NC_045512.2:220-261&complement_wuhCor1=0&hgt.revCmplDisp_wuhCor1=0", "UCSCview")	0.134135714286	0.9889	0.2415710247	0.555264086214	-0.10855	0.242685714286	NA	1.0	0.978808399805	NA	0.978808399805	0.978808399805	0.52380952381	1.05	0.0	
NC_045512.2:136-243	-	136	243	36	Maximal	ACG	NearCognate				=hyperlink("https://data.broadinstitute.org/compbio1/cav.php?a=wuhCor1_c&i=NC_045512.2;135;108;0&s=-&p=30&e=30&w=0&f=136-243-", "CodAlignView")	=hyperlink("http://genome.ucsc.edu/cgi-bin/hgTracks?db=wuhCor1&position=NC_045512.2:136-243&complement_wuhCor1=1&hgt.revCmplDisp_wuhCor1=1", "UCSCview")	0.0827611111111	0.974	0.579706836435	0.142763731441	-2.53865277778	2.62141388889	NA	0.0174377340062	0.333954094091	NA	0.983177600521	0.0	0.472222222222	1.33333333333	0.0	
NC_045512.2:29701-29772	-	29701	29772	24	Maximal	AUU	NearCognate				=hyperlink("https://data.broadinstitute.org/compbio1/cav.php?a=wuhCor1_c&i=NC_045512.2;29700;72;0&s=-&p=30&e=30&w=0&f=29701-29772-", "CodAlignView")	=hyperlink("http://genome.ucsc.edu/cgi-bin/hgTracks?db=wuhCor1&position=NC_045512.2:29701-29772&complement_wuhCor1=1&hgt.revCmplDisp_wuhCor1=1", "UCSCview")	-0.1324	0.9585	0.259736013599	-0.509748333185	-2.46090416667	2.32850416667	NA	0.96267947257	0.83972326225	NA	0.949317922839	0.8347126811	0.527777777778	1.00840336134	0.0	
NC_045512.2:147-209	-	147	209	21	NotMaximal	ACG	NearCognate				=hyperlink("https://data.broadinstitute.org/compbio1/cav.php?a=wuhCor1_c&i=NC_045512.2;146;63;0&s=-&p=30&e=30&w=0&f=147-209-", "CodAlignView")	=hyperlink("http://genome.ucsc.edu/cgi-bin/hgTracks?db=wuhCor1&position=NC_045512.2:147-209&complement_wuhCor1=1&hgt.revCmplDisp_wuhCor1=1", "UCSCview")	-0.183504761905	0.9788	0.486500193792	-0.377193604949	0.339066666667	-0.522571428572	NA	0.978808399805	0.978808399805	NA	0.978808399805	0.978808399805	0.52380952381	1.38970588235	0.0	
NC_045512.2:86-133	+	86	133	16	NotMaximal	GUG	NearCognate				=hyperlink("https://data.broadinstitute.org/compbio1/cav.php?a=wuhCor1_c&i=NC_045512.2;85;48;0&p=30&e=30&w=0&f=86-133", "CodAlignView")	=hyperlink("http://genome.ucsc.edu/cgi-bin/hgTracks?db=wuhCor1&position=NC_045512.2:86-133&complement_wuhCor1=0&hgt.revCmplDisp_wuhCor1=0", "UCSCview")	-0.185025	0.9732	0.79320443876	-0.233262688607	-2.22376875	2.03874375	NA	0.266286830539	0.631010906723	NA	0.966521243692	0.257187042162	0.520833333333	0.615384615385	0.0	
NC_045512.2:143-250	+	143	250	36	Maximal	AUU	NearCognate				=hyperlink("https://data.broadinstitute.org/compbio1/cav.php?a=wuhCor1_c&i=NC_045512.2;142;108;0&p=30&e=30&w=0&f=143-250", "CodAlignView")	=hyperlink("http://genome.ucsc.edu/cgi-bin/hgTracks?db=wuhCor1&position=NC_045512.2:143-250&complement_wuhCor1=0&hgt.revCmplDisp_wuhCor1=0", "UCSCview")	-0.239158333333	0.9802	0.474418479369	-0.504108384756	1.86737222222	-2.10653055556	NA	0.998831189972	0.094488035162	NA	0.094488035162	0.094488035162	0.518518518519	1.23979591837	0.0	
NC_045512.2:3270-3299	-	3270	3299	10	Maximal	AUU	NearCognate	orf1ab			=hyperlink("https://data.broadinstitute.org/compbio1/cav.php?a=wuhCor1_c&i=NC_045512.2;3269;30;0&s=-&p=30&e=30&w=0&f=3270-3299-", "CodAlignView")	=hyperlink("http://genome.ucsc.edu/cgi-bin/hgTracks?db=wuhCor1&position=NC_045512.2:3270-3299&complement_wuhCor1=1&hgt.revCmplDisp_wuhCor1=1", "UCSCview")	-0.24054	0.1478	6.5893739061	-0.0365042268701	-2.16831	1.92777	NA	0.0174377340062	0.739212111346	NA	0.450685332899	0.0	0.333333333333	0.0	0.0	
NC_045512.2:223-261	+	223	261	13	NotMaximal	AUC	NearCognate				=hyperlink("https://data.broadinstitute.org/compbio1/cav.php?a=wuhCor1_c&i=NC_045512.2;222;39;0&p=30&e=30&w=0&f=223-261", "CodAlignView")	=hyperlink("http://genome.ucsc.edu/cgi-bin/hgTracks?db=wuhCor1&position=NC_045512.2:223-261&complement_wuhCor1=0&hgt.revCmplDisp_wuhCor1=0", "UCSCview")	-0.295684615385	0.9897	0.233957246935	-1.26384037793	0.370876923077	-0.666561538462	NA	1.0	0.978808399805	NA	0.966446361713	0.966446361713	0.538461538462	1.08333333333	0.0	1a.uORF2
NC_045512.2:29700-29774	+	29700	29774	25	NotMaximal	AGG	NearCognate				=hyperlink("https://data.broadinstitute.org/compbio1/cav.php?a=wuhCor1_c&i=NC_045512.2;29699;75;0&p=30&e=30&w=0&f=29700-29774", "CodAlignView")	=hyperlink("http://genome.ucsc.edu/cgi-bin/hgTracks?db=wuhCor1&position=NC_045512.2:29700-29774&complement_wuhCor1=0&hgt.revCmplDisp_wuhCor1=0", "UCSCview")	-0.43956	0.9584	0.291215433145	-1.50939802624	-2.596116	2.156556	NA	0.949317922839	0.0	NA	0.96267947257	0.0	0.533333333333	0.94696969697	0.0	
NC_045512.2:26348-26389	+	26348	26389	14	Maximal	CUG	NearCognate	E			=hyperlink("https://data.broadinstitute.org/compbio1/cav.php?a=wuhCor1_c&i=NC_045512.2;26347;42;0&p=30&e=30&w=0&f=26348-26389", "CodAlignView")	=hyperlink("http://genome.ucsc.edu/cgi-bin/hgTracks?db=wuhCor1&position=NC_045512.2:26348-26389&complement_wuhCor1=0&hgt.revCmplDisp_wuhCor1=0", "UCSCview")	-0.460735714286	1.0	0.047619047619	-9.67545000001	-0.154621428571	-0.306114285715	NA	1.0	1.0	NA	1.0	1.0	0.47619047619	1.69696969697	0.0	
NC_045512.2:236-304	-	236	304	23	NotMaximal	GUG	NearCognate	orf1ab			=hyperlink("https://data.broadinstitute.org/compbio1/cav.php?a=wuhCor1_c&i=NC_045512.2;235;69;0&s=-&p=30&e=30&w=0&f=236-304-", "CodAlignView")	=hyperlink("http://genome.ucsc.edu/cgi-bin/hgTracks?db=wuhCor1&position=NC_045512.2:236-304&complement_wuhCor1=1&hgt.revCmplDisp_wuhCor1=1", "UCSCview")	-0.52532173913	0.9982	0.261416391342	-2.00952104202	-2.89228695652	2.36696521739	NA	0.953514569429	0.978808399805	NA	1.0	0.953514569429	0.521739130435	0.87619047619	0.565217391304	
NC_045512.2:29697-29774	+	29697	29774	26	NotMaximal	AUU	NearCognate				=hyperlink("https://data.broadinstitute.org/compbio1/cav.php?a=wuhCor1_c&i=NC_045512.2;29696;78;0&p=30&e=30&w=0&f=29697-29774", "CodAlignView")	=hyperlink("http://genome.ucsc.edu/cgi-bin/hgTracks?db=wuhCor1&position=NC_045512.2:29697-29774&complement_wuhCor1=0&hgt.revCmplDisp_wuhCor1=0", "UCSCview")	-0.538853846154	0.9591	0.293097299738	-1.83848110043	-2.91745384615	2.3786	NA	0.949317922839	0.0	NA	0.92330783005	0.0	0.512820512821	0.984848484848	0.0	
NC_045512.2:25505-25579	+	25505	25579	25	NotMaximal	AAG	NearCognate	ORF3a			=hyperlink("https://data.broadinstitute.org/compbio1/cav.php?a=wuhCor1_c&i=NC_045512.2;25504;75;0&p=30&e=30&w=0&f=25505-25579", "CodAlignView")	=hyperlink("http://genome.ucsc.edu/cgi-bin/hgTracks?db=wuhCor1&position=NC_045512.2:25505-25579&complement_wuhCor1=0&hgt.revCmplDisp_wuhCor1=0", "UCSCview")	-0.584156	1.0	1.09333333333	-0.53428902439	-1.94834	1.364184	NA	0.0174377340062	0.0174377340062	NA	1.0	0.0174377340062	0.466666666667	0.75	0.906666666667	
NC_045512.2:26338-26397	-	26338	26397	20	NotMaximal	AAG	NearCognate	E			=hyperlink("https://data.broadinstitute.org/compbio1/cav.php?a=wuhCor1_c&i=NC_045512.2;26337;60;0&s=-&p=30&e=30&w=0&f=26338-26397-", "CodAlignView")	=hyperlink("http://genome.ucsc.edu/cgi-bin/hgTracks?db=wuhCor1&position=NC_045512.2:26338-26397&complement_wuhCor1=1&hgt.revCmplDisp_wuhCor1=1", "UCSCview")	-0.598995	1.0	0.1	-5.98995	-2.02716	1.428165	NA	1.0	0.254738727006	NA	0.094488035162	0.094488035162	0.466666666667	1.22448979592	0.0	
NC_045512.2:236-277	-	236	277	14	NotMaximal	AAG	NearCognate	orf1ab			=hyperlink("https://data.broadinstitute.org/compbio1/cav.php?a=wuhCor1_c&i=NC_045512.2;235;42;0&s=-&p=30&e=30&w=0&f=236-277-", "CodAlignView")	=hyperlink("http://genome.ucsc.edu/cgi-bin/hgTracks?db=wuhCor1&position=NC_045512.2:236-277&complement_wuhCor1=1&hgt.revCmplDisp_wuhCor1=1", "UCSCview")	-0.634214285714	0.997	0.119945976252	-5.28749946876	-1.64112142857	1.00690714286	NA	0.953514569429	0.978808399805	NA	1.0	0.953514569429	0.547619047619	1.125	0.285714285714	
NC_045512.2:236-283	-	236	283	16	NotMaximal	AGG	NearCognate	orf1ab			=hyperlink("https://data.broadinstitute.org/compbio1/cav.php?a=wuhCor1_c&i=NC_045512.2;235;48;0&s=-&p=30&e=30&w=0&f=236-283-", "CodAlignView")	=hyperlink("http://genome.ucsc.edu/cgi-bin/hgTracks?db=wuhCor1&position=NC_045512.2:236-283&complement_wuhCor1=1&hgt.revCmplDisp_wuhCor1=1", "UCSCview")	-0.68659375	0.9974	0.146619395887	-4.68283030253	-2.04881875	1.362225	NA	0.953514569429	0.978808399805	NA	1.0	0.953514569429	0.5625	0.847058823529	0.375	
NC_045512.2:236-310	-	236	310	25	NotMaximal	UUG	NearCognate	orf1ab			=hyperlink("https://data.broadinstitute.org/compbio1/cav.php?a=wuhCor1_c&i=NC_045512.2;235;75;0&s=-&p=30&e=30&w=0&f=236-310-", "CodAlignView")	=hyperlink("http://genome.ucsc.edu/cgi-bin/hgTracks?db=wuhCor1&position=NC_045512.2:236-310&complement_wuhCor1=1&hgt.revCmplDisp_wuhCor1=1", "UCSCview")	-0.738032	0.9983	0.280503080035	-2.63110123393	-2.554164	1.816132	NA	0.953514569429	0.978808399805	NA	0.994989418851	0.953514569429	0.52	1.00267379679	0.6	
NC_045512.2:29709-29774	+	29709	29774	22	NotMaximal	UUG	NearCognate				=hyperlink("https://data.broadinstitute.org/compbio1/cav.php?a=wuhCor1_c&i=NC_045512.2;29708;66;0&p=30&e=30&w=0&f=29709-29774", "CodAlignView")	=hyperlink("http://genome.ucsc.edu/cgi-bin/hgTracks?db=wuhCor1&position=NC_045512.2:29709-29774&complement_wuhCor1=0&hgt.revCmplDisp_wuhCor1=0", "UCSCview")	-0.77425	0.9571	0.283954413369	-2.72667006937	-2.86152272727	2.08727272727	NA	0.949317922839	0.0	NA	0.648797004721	0.0	0.515151515152	1.14186851211	0.0	
NC_045512.2:29571-29618	+	29571	29618	16	Maximal	ACG	NearCognate	ORF10			=hyperlink("https://data.broadinstitute.org/compbio1/cav.php?a=wuhCor1_c&i=NC_045512.2;29570;48;0&p=30&e=30&w=0&f=29571-29618", "CodAlignView")	=hyperlink("http://genome.ucsc.edu/cgi-bin/hgTracks?db=wuhCor1&position=NC_045512.2:29571-29618&complement_wuhCor1=0&hgt.revCmplDisp_wuhCor1=0", "UCSCview")	-0.78049375	0.9799	0.191596779725	-4.07362666075	-3.01465	2.23415625	NA	0.979977209832	0.973888979326	NA	0.979977209832	0.973888979326	0.375	2.4	0.0	
NC_045512.2:29688-29774	+	29688	29774	29	Maximal	GUG	NearCognate				=hyperlink("https://data.broadinstitute.org/compbio1/cav.php?a=wuhCor1_c&i=NC_045512.2;29687;87;0&p=30&e=30&w=0&f=29688-29774", "CodAlignView")	=hyperlink("http://genome.ucsc.edu/cgi-bin/hgTracks?db=wuhCor1&position=NC_045512.2:29688-29774&complement_wuhCor1=0&hgt.revCmplDisp_wuhCor1=0", "UCSCview")	-0.848775862069	0.9612	0.333151502778	-2.54771734479	-3.42707241379	2.57829655172	NA	0.949317922839	0.0	NA	0.979977209832	0.0	0.505747126437	0.915789473684	0.0	
NC_045512.2:147-230	-	147	230	28	Maximal	GUG	NearCognate				=hyperlink("https://data.broadinstitute.org/compbio1/cav.php?a=wuhCor1_c&i=NC_045512.2;146;84;0&s=-&p=30&e=30&w=0&f=147-230-", "CodAlignView")	=hyperlink("http://genome.ucsc.edu/cgi-bin/hgTracks?db=wuhCor1&position=NC_045512.2:147-230&complement_wuhCor1=1&hgt.revCmplDisp_wuhCor1=1", "UCSCview")	-0.995757142857	0.9788	0.486500193792	-2.04677645675	-1.02863571429	0.0328785714287	NA	0.978808399805	0.978808399805	NA	0.978808399805	0.978808399805	0.535714285714	1.16666666667	0.0	
NC_045512.2:29828-29866	+	29828	29866	13	NotMaximal	GUG	NearCognate				=hyperlink("https://data.broadinstitute.org/compbio1/cav.php?a=wuhCor1_c&i=NC_045512.2;29827;39;0&p=30&e=30&w=0&f=29828-29866", "CodAlignView")	=hyperlink("http://genome.ucsc.edu/cgi-bin/hgTracks?db=wuhCor1&position=NC_045512.2:29828-29866&complement_wuhCor1=0&hgt.revCmplDisp_wuhCor1=0", "UCSCview")	-1.03698461538	0.9115	0.536771474004	-1.93189218429	-3.38248461538	2.3455	NA	0.876487058441	0.78308643985	NA	0.942979000488	0.757792609474	0.384615384615	0.0	0.0	
NC_045512.2:29740-29841	+	29740	29841	34	NotMaximal	ACG	NearCognate				=hyperlink("https://data.broadinstitute.org/compbio1/cav.php?a=wuhCor1_c&i=NC_045512.2;29739;102;0&p=30&e=30&w=0&f=29740-29841", "CodAlignView")	=hyperlink("http://genome.ucsc.edu/cgi-bin/hgTracks?db=wuhCor1&position=NC_045512.2:29740-29841&complement_wuhCor1=0&hgt.revCmplDisp_wuhCor1=0", "UCSCview")	-1.04913529412	0.9415	0.135014606574	-7.77053180201	-1.90064117647	0.851505882351	NA	0.904134787563	0.599120950676	NA	0.949317922839	0.599120950676	0.441176470588	0.83950617284	0.0	
NC_045512.2:147-227	-	147	227	27	NotMaximal	CUG	NearCognate				=hyperlink("https://data.broadinstitute.org/compbio1/cav.php?a=wuhCor1_c&i=NC_045512.2;146;81;0&s=-&p=30&e=30&w=0&f=147-227-", "CodAlignView")	=hyperlink("http://genome.ucsc.edu/cgi-bin/hgTracks?db=wuhCor1&position=NC_045512.2:147-227&complement_wuhCor1=1&hgt.revCmplDisp_wuhCor1=1", "UCSCview")	-1.06114444444	0.9788	0.491905751501	-2.15721089091	-1.1158962963	0.0547518518563	NA	0.978808399805	0.978808399805	NA	0.978808399805	0.978808399805	0.530864197531	1.22727272727	0.0	
NC_045512.2:147-221	-	147	221	25	NotMaximal	AUC	NearCognate				=hyperlink("https://data.broadinstitute.org/compbio1/cav.php?a=wuhCor1_c&i=NC_045512.2;146;75;0&s=-&p=30&e=30&w=0&f=147-221-", "CodAlignView")	=hyperlink("http://genome.ucsc.edu/cgi-bin/hgTracks?db=wuhCor1&position=NC_045512.2:147-221&complement_wuhCor1=1&hgt.revCmplDisp_wuhCor1=1", "UCSCview")	-1.071252	0.9788	0.504014200769	-2.12544011333	-1.253144	0.181892	NA	0.978808399805	0.978808399805	NA	0.978808399805	0.978808399805	0.533333333333	1.3125	0.0	
NC_045512.2:29538-29567	+	29538	29567	10	Maximal	AUG	Canonical	ORF10			=hyperlink("https://data.broadinstitute.org/compbio1/cav.php?a=wuhCor1_c&i=NC_045512.2;29537;30;0&p=30&e=30&w=0&f=29538-29567", "CodAlignView")	=hyperlink("http://genome.ucsc.edu/cgi-bin/hgTracks?db=wuhCor1&position=NC_045512.2:29538-29567&complement_wuhCor1=0&hgt.revCmplDisp_wuhCor1=0", "UCSCview")	-1.09765	0.9942	0.36734772979	-2.98804078803	-0.65603	-0.44162	0.971889956048	0.979977209832	0.979977209832	0.95186716588	1.0	0.979977209832	0.5	0.0	0.0	10.uORF
NC_045512.2:26338-26406	-	26338	26406	23	NotMaximal	AGG	NearCognate	E			=hyperlink("https://data.broadinstitute.org/compbio1/cav.php?a=wuhCor1_c&i=NC_045512.2;26337;69;0&s=-&p=30&e=30&w=0&f=26338-26406-", "CodAlignView")	=hyperlink("http://genome.ucsc.edu/cgi-bin/hgTracks?db=wuhCor1&position=NC_045512.2:26338-26406&complement_wuhCor1=1&hgt.revCmplDisp_wuhCor1=1", "UCSCview")	-1.13538695652	1.0	0.144927536232	-7.83416999999	-2.99113913043	1.85575217391	NA	1.0	0.254738727006	NA	0.48414129904	0.094488035162	0.449275362319	1.15	0.0	
NC_045512.2:29688-29753	-	29688	29753	22	NotMaximal	AUC	NearCognate				=hyperlink("https://data.broadinstitute.org/compbio1/cav.php?a=wuhCor1_c&i=NC_045512.2;29687;66;0&s=-&p=30&e=30&w=0&f=29688-29753-", "CodAlignView")	=hyperlink("http://genome.ucsc.edu/cgi-bin/hgTracks?db=wuhCor1&position=NC_045512.2:29688-29753&complement_wuhCor1=1&hgt.revCmplDisp_wuhCor1=1", "UCSCview")	-1.1489	0.965	0.327431296042	-3.50882769572	-2.61688181818	1.46798181818	NA	0.973615497314	0.923985023604	NA	0.949317922839	0.917623311086	0.515151515152	0.926315789474	0.0	
NC_045512.2:29713-29841	+	29713	29841	43	Maximal	AAG	NearCognate				=hyperlink("https://data.broadinstitute.org/compbio1/cav.php?a=wuhCor1_c&i=NC_045512.2;29712;129;0&p=30&e=30&w=0&f=29713-29841", "CodAlignView")	=hyperlink("http://genome.ucsc.edu/cgi-bin/hgTracks?db=wuhCor1&position=NC_045512.2:29713-29841&complement_wuhCor1=0&hgt.revCmplDisp_wuhCor1=0", "UCSCview")	-1.15188837209	0.9466	0.1708418585	-6.74242473245	-1.7930627907	0.641174418608	NA	0.904134787563	0.599120950676	NA	0.947240761843	0.578671658799	0.46511627907	0.719866071429	0.0	
NC_045512.2:147-224	-	147	224	26	Maximal	AUG	Canonical				=hyperlink("https://data.broadinstitute.org/compbio1/cav.php?a=wuhCor1_c&i=NC_045512.2;146;78;0&s=-&p=30&e=30&w=0&f=147-224-", "CodAlignView")	=hyperlink("http://genome.ucsc.edu/cgi-bin/hgTracks?db=wuhCor1&position=NC_045512.2:147-224&complement_wuhCor1=1&hgt.revCmplDisp_wuhCor1=1", "UCSCview")	-1.17871538462	0.9788	0.510825203482	-2.30747303889	-0.972173076923	-0.206542307697	0.960107439362	0.978808399805	0.978808399805	0.960107439362	0.978808399805	0.978808399805	0.525641025641	1.3	0.0	
NC_045512.2:29725-29841	+	29725	29841	39	NotMaximal	AUU	NearCognate				=hyperlink("https://data.broadinstitute.org/compbio1/cav.php?a=wuhCor1_c&i=NC_045512.2;29724;117;0&p=30&e=30&w=0&f=29725-29841", "CodAlignView")	=hyperlink("http://genome.ucsc.edu/cgi-bin/hgTracks?db=wuhCor1&position=NC_045512.2:29725-29841&complement_wuhCor1=0&hgt.revCmplDisp_wuhCor1=0", "UCSCview")	-1.24567435897	0.9444	0.179531718052	-6.93846398	-1.77891025641	0.53323589744	NA	0.904134787563	0.599120950676	NA	0.917063324109	0.548494221065	0.452991452991	0.847826086957	0.0	
NC_045512.2:29806-29841	+	29806	29841	12	Maximal	AUG	Canonical				=hyperlink("https://data.broadinstitute.org/compbio1/cav.php?a=wuhCor1_c&i=NC_045512.2;29805;36;0&p=30&e=30&w=0&f=29806-29841", "CodAlignView")	=hyperlink("http://genome.ucsc.edu/cgi-bin/hgTracks?db=wuhCor1&position=NC_045512.2:29806-29841&complement_wuhCor1=0&hgt.revCmplDisp_wuhCor1=0", "UCSCview")	-1.379325	0.9279	0.0899336391475	-15.3371420647	-1.42770833333	0.0483833333333	0.942979000488	0.904134787563	0.601474849422	0.601474849422	0.942979000488	0.601474849422	0.305555555556	0.0	0.0	
NC_045512.2:29819-29866	+	29819	29866	16	Maximal	AUU	NearCognate				=hyperlink("https://data.broadinstitute.org/compbio1/cav.php?a=wuhCor1_c&i=NC_045512.2;29818;48;0&p=30&e=30&w=0&f=29819-29866", "CodAlignView")	=hyperlink("http://genome.ucsc.edu/cgi-bin/hgTracks?db=wuhCor1&position=NC_045512.2:29819-29866&complement_wuhCor1=0&hgt.revCmplDisp_wuhCor1=0", "UCSCview")	-1.40316875	0.9174	0.436126822628	-3.21734109713	-3.015625	1.61245625	NA	0.876487058441	0.78308643985	NA	0.942979000488	0.757792609474	0.333333333333	0.0	0.0	
NC_045512.2:187-261	+	187	261	25	NotMaximal	AGG	NearCognate				=hyperlink("https://data.broadinstitute.org/compbio1/cav.php?a=wuhCor1_c&i=NC_045512.2;186;75;0&p=30&e=30&w=0&f=187-261", "CodAlignView")	=hyperlink("http://genome.ucsc.edu/cgi-bin/hgTracks?db=wuhCor1&position=NC_045512.2:187-261&complement_wuhCor1=0&hgt.revCmplDisp_wuhCor1=0", "UCSCview")	-1.428692	0.9845	0.39409787693	-3.62522125501	-2.545756	1.117064	NA	1.0	0.953325736611	NA	0.477942373433	0.477942373433	0.56	1.20137299771	0.0	
NC_045512.2:29749-29841	+	29749	29841	31	NotMaximal	ACG	NearCognate				=hyperlink("https://data.broadinstitute.org/compbio1/cav.php?a=wuhCor1_c&i=NC_045512.2;29748;93;0&p=30&e=30&w=0&f=29749-29841", "CodAlignView")	=hyperlink("http://genome.ucsc.edu/cgi-bin/hgTracks?db=wuhCor1&position=NC_045512.2:29749-29841&complement_wuhCor1=0&hgt.revCmplDisp_wuhCor1=0", "UCSCview")	-1.45766129032	0.9408	0.148080536243	-9.84370618386	-2.28491290323	0.827251612906	NA	0.904134787563	0.599120950676	NA	0.949317922839	0.599120950676	0.41935483871	0.505434782609	0.0	
NC_045512.2:25454-25579	+	25454	25579	42	NotMaximal	AGG	NearCognate	ORF3a			=hyperlink("https://data.broadinstitute.org/compbio1/cav.php?a=wuhCor1_c&i=NC_045512.2;25453;126;0&p=30&e=30&w=0&f=25454-25579", "CodAlignView")	=hyperlink("http://genome.ucsc.edu/cgi-bin/hgTracks?db=wuhCor1&position=NC_045512.2:25454-25579&complement_wuhCor1=0&hgt.revCmplDisp_wuhCor1=0", "UCSCview")	-1.4692952381	1.0	1.12698412698	-1.30374084507	-2.77920714286	1.30991190476	NA	0.0174377340062	0.0174377340062	NA	0.094488035162	0.0174377340062	0.468253968254	1.03764705882	0.920634920635	
NC_045512.2:163-261	+	163	261	33	Maximal	ACG	NearCognate				=hyperlink("https://data.broadinstitute.org/compbio1/cav.php?a=wuhCor1_c&i=NC_045512.2;162;99;0&p=30&e=30&w=0&f=163-261", "CodAlignView")	=hyperlink("http://genome.ucsc.edu/cgi-bin/hgTracks?db=wuhCor1&position=NC_045512.2:163-261&complement_wuhCor1=0&hgt.revCmplDisp_wuhCor1=0", "UCSCview")	-1.49243333333	0.9831	0.412075709559	-3.62174546742	-2.07600909091	0.583575757579	NA	1.0	0.953325736611	NA	0.978808399805	0.953325736611	0.535353535354	1.26923076923	0.0	1a.uORF2.ext
NC_045512.2:190-261	+	190	261	24	NotMaximal	CUG	NearCognate				=hyperlink("https://data.broadinstitute.org/compbio1/cav.php?a=wuhCor1_c&i=NC_045512.2;189;72;0&p=30&e=30&w=0&f=190-261", "CodAlignView")	=hyperlink("http://genome.ucsc.edu/cgi-bin/hgTracks?db=wuhCor1&position=NC_045512.2:190-261&complement_wuhCor1=0&hgt.revCmplDisp_wuhCor1=0", "UCSCview")	-1.50560833333	0.9847	0.396329032816	-3.79888478679	-2.4576625	0.95205416667	NA	1.0	0.953325736611	NA	0.978808399805	0.953325736611	0.555555555556	1.26315789474	0.0	
NC_045512.2:29688-29771	-	29688	29771	28	NotMaximal	UUG	NearCognate				=hyperlink("https://data.broadinstitute.org/compbio1/cav.php?a=wuhCor1_c&i=NC_045512.2;29687;84;0&s=-&p=30&e=30&w=0&f=29688-29771-", "CodAlignView")	=hyperlink("http://genome.ucsc.edu/cgi-bin/hgTracks?db=wuhCor1&position=NC_045512.2:29688-29771&complement_wuhCor1=1&hgt.revCmplDisp_wuhCor1=1", "UCSCview")	-1.53679642857	0.9616	0.319969106779	-4.80295252264	-2.08393214286	0.547135714287	NA	0.973615497314	0.923985023604	NA	0.0	0.0	0.5	0.972222222222	0.0	
NC_045512.2:25475-25579	+	25475	25579	35	NotMaximal	UUG	NearCognate	ORF3a			=hyperlink("https://data.broadinstitute.org/compbio1/cav.php?a=wuhCor1_c&i=NC_045512.2;25474;105;0&p=30&e=30&w=0&f=25475-25579", "CodAlignView")	=hyperlink("http://genome.ucsc.edu/cgi-bin/hgTracks?db=wuhCor1&position=NC_045512.2:25475-25579&complement_wuhCor1=0&hgt.revCmplDisp_wuhCor1=0", "UCSCview")	-1.54651714286	1.0	1.07619047619	-1.43702920354	-2.44945428571	0.902937142854	NA	0.0174377340062	0.0174377340062	NA	0.70035161973	0.0174377340062	0.47619047619	1.20689655172	0.904761904762	
NC_045512.2:29752-29841	+	29752	29841	30	NotMaximal	AUC	NearCognate				=hyperlink("https://data.broadinstitute.org/compbio1/cav.php?a=wuhCor1_c&i=NC_045512.2;29751;90;0&p=30&e=30&w=0&f=29752-29841", "CodAlignView")	=hyperlink("http://genome.ucsc.edu/cgi-bin/hgTracks?db=wuhCor1&position=NC_045512.2:29752-29841&complement_wuhCor1=0&hgt.revCmplDisp_wuhCor1=0", "UCSCview")	-1.62583666667	0.9405	0.153016554117	-10.6252338255	-2.44775666667	0.821919999997	NA	0.904134787563	0.599120950676	NA	0.949317922839	0.599120950676	0.411111111111	0.272727272727	0.0	
NC_045512.2:25472-25579	+	25472	25579	36	NotMaximal	AUU	NearCognate	ORF3a			=hyperlink("https://data.broadinstitute.org/compbio1/cav.php?a=wuhCor1_c&i=NC_045512.2;25471;108;0&p=30&e=30&w=0&f=25472-25579", "CodAlignView")	=hyperlink("http://genome.ucsc.edu/cgi-bin/hgTracks?db=wuhCor1&position=NC_045512.2:25472-25579&complement_wuhCor1=0&hgt.revCmplDisp_wuhCor1=0", "UCSCview")	-1.66088611111	1.0	1.07407407407	-1.54634224138	-2.62361111111	0.962725000001	NA	0.0174377340062	0.0174377340062	NA	0.390053719681	0.0174377340062	0.462962962963	1.24137931034	0.907407407407	
NC_045512.2:25487-25579	+	25487	25579	31	NotMaximal	CUG	NearCognate	ORF3a			=hyperlink("https://data.broadinstitute.org/compbio1/cav.php?a=wuhCor1_c&i=NC_045512.2;25486;93;0&p=30&e=30&w=0&f=25487-25579", "CodAlignView")	=hyperlink("http://genome.ucsc.edu/cgi-bin/hgTracks?db=wuhCor1&position=NC_045512.2:25487-25579&complement_wuhCor1=0&hgt.revCmplDisp_wuhCor1=0", "UCSCview")	-1.66254193548	1.0	1.11827956989	-1.48669615384	-1.88118709677	0.218645161294	NA	0.0174377340062	0.0174377340062	NA	0.545277551685	0.0174377340062	0.47311827957	0.99358974359	0.89247311828	
NC_045512.2:26219-26278	+	26219	26278	20	NotMaximal	AAG	NearCognate	E			=hyperlink("https://data.broadinstitute.org/compbio1/cav.php?a=wuhCor1_c&i=NC_045512.2;26218;60;0&p=30&e=30&w=0&f=26219-26278", "CodAlignView")	=hyperlink("http://genome.ucsc.edu/cgi-bin/hgTracks?db=wuhCor1&position=NC_045512.2:26219-26278&complement_wuhCor1=0&hgt.revCmplDisp_wuhCor1=0", "UCSCview")	-1.689645	0.9951	0.356925811392	-4.73388291368	-6.27206	4.582415	NA	1.0	0.706439850236	NA	1.0	0.706439850236	0.433333333333	1.45454545455	0.0	
NC_045512.2:29776-29841	+	29776	29841	22	NotMaximal	AGG	NearCognate				=hyperlink("https://data.broadinstitute.org/compbio1/cav.php?a=wuhCor1_c&i=NC_045512.2;29775;66;0&p=30&e=30&w=0&f=29776-29841", "CodAlignView")	=hyperlink("http://genome.ucsc.edu/cgi-bin/hgTracks?db=wuhCor1&position=NC_045512.2:29776-29841&complement_wuhCor1=0&hgt.revCmplDisp_wuhCor1=0", "UCSCview")	-1.7014	0.9373	0.0969359798134	-17.551790401	-1.96488181818	0.263481818182	NA	0.904134787563	0.599120950676	NA	0.949317922839	0.599120950676	0.409090909091	0.0	0.0	
NC_045512.2:29522-29599	-	29522	29599	26	Maximal	AUA	NearCognate	N,ORF10			=hyperlink("https://data.broadinstitute.org/compbio1/cav.php?a=wuhCor1_c&i=NC_045512.2;29521;78;0&s=-&p=30&e=30&w=0&f=29522-29599-", "CodAlignView")	=hyperlink("http://genome.ucsc.edu/cgi-bin/hgTracks?db=wuhCor1&position=NC_045512.2:29522-29599&complement_wuhCor1=1&hgt.revCmplDisp_wuhCor1=1", "UCSCview")	-1.70677692308	0.9895	0.322771968373	-5.28787221419	-3.04609615385	1.33931923077	NA	0.904365944978	0.471854142927	NA	0.979977209832	0.383965489175	0.423076923077	1.17293233083	0.0	
NC_045512.2:25532-25579	+	25532	25579	16	NotMaximal	UUG	NearCognate	ORF3a			=hyperlink("https://data.broadinstitute.org/compbio1/cav.php?a=wuhCor1_c&i=NC_045512.2;25531;48;0&p=30&e=30&w=0&f=25532-25579", "CodAlignView")	=hyperlink("http://genome.ucsc.edu/cgi-bin/hgTracks?db=wuhCor1&position=NC_045512.2:25532-25579&complement_wuhCor1=0&hgt.revCmplDisp_wuhCor1=0", "UCSCview")	-1.7515	1.0	1.08333333333	-1.61676923077	-2.92921875	1.17771875	NA	0.0174377340062	0.0174377340062	NA	0.893413641543	0.0174377340062	0.4375	0.872727272727	0.854166666667	
NC_045512.2:29764-29841	+	29764	29841	26	NotMaximal	GUG	NearCognate				=hyperlink("https://data.broadinstitute.org/compbio1/cav.php?a=wuhCor1_c&i=NC_045512.2;29763;78;0&p=30&e=30&w=0&f=29764-29841", "CodAlignView")	=hyperlink("http://genome.ucsc.edu/cgi-bin/hgTracks?db=wuhCor1&position=NC_045512.2:29764-29841&complement_wuhCor1=0&hgt.revCmplDisp_wuhCor1=0", "UCSCview")	-1.7626	0.9391	0.163052589544	-10.8100092426	-2.58880769231	0.826207692308	NA	0.904134787563	0.599120950676	NA	0.94430734169	0.594110369526	0.410256410256	0.0	0.0	
NC_045512.2:29551-29598	+	29551	29598	16	Maximal	AAG	NearCognate	ORF10			=hyperlink("https://data.broadinstitute.org/compbio1/cav.php?a=wuhCor1_c&i=NC_045512.2;29550;48;0&p=30&e=30&w=0&f=29551-29598", "CodAlignView")	=hyperlink("http://genome.ucsc.edu/cgi-bin/hgTracks?db=wuhCor1&position=NC_045512.2:29551-29598&complement_wuhCor1=0&hgt.revCmplDisp_wuhCor1=0", "UCSCview")	-1.77551875	0.9833	0.191171115273	-9.287589014	-2.2824625	0.50694375	NA	0.979977209832	0.973888979326	NA	1.0	0.973888979326	0.375	2.4	0.0	
NC_045512.2:29688-29741	-	29688	29741	18	NotMaximal	GUG	NearCognate				=hyperlink("https://data.broadinstitute.org/compbio1/cav.php?a=wuhCor1_c&i=NC_045512.2;29687;54;0&s=-&p=30&e=30&w=0&f=29688-29741-", "CodAlignView")	=hyperlink("http://genome.ucsc.edu/cgi-bin/hgTracks?db=wuhCor1&position=NC_045512.2:29688-29741&complement_wuhCor1=1&hgt.revCmplDisp_wuhCor1=1", "UCSCview")	-1.85052777778	0.9685	0.400193806274	-4.62407900564	-4.06173333333	2.21120555555	NA	0.973615497314	0.923985023604	NA	0.949317922839	0.917623311086	0.5	0.296703296703	0.0	
NC_045512.2:26237-26278	+	26237	26278	14	NotMaximal	ACG	NearCognate	E			=hyperlink("https://data.broadinstitute.org/compbio1/cav.php?a=wuhCor1_c&i=NC_045512.2;26236;42;0&p=30&e=30&w=0&f=26237-26278", "CodAlignView")	=hyperlink("http://genome.ucsc.edu/cgi-bin/hgTracks?db=wuhCor1&position=NC_045512.2:26237-26278&complement_wuhCor1=0&hgt.revCmplDisp_wuhCor1=0", "UCSCview")	-1.90750714286	1.0	0.285714285714	-6.67627500001	-7.49989285714	5.59238571428	NA	1.0	1.0	NA	1.0	1.0	0.428571428571	2.1	0.0	
NC_045512.2:28515-28574	+	28515	28574	20	NotMaximal	AUG	Canonical	N			=hyperlink("https://data.broadinstitute.org/compbio1/cav.php?a=wuhCor1_c&i=NC_045512.2;28514;60;0&p=30&e=30&w=0&f=28515-28574", "CodAlignView")	=hyperlink("http://genome.ucsc.edu/cgi-bin/hgTracks?db=wuhCor1&position=NC_045512.2:28515-28574&complement_wuhCor1=0&hgt.revCmplDisp_wuhCor1=0", "UCSCview")	-1.929475	1.0	0.35	-5.51278571429	0.62283	-2.552305	0.906456128927	1.0	1.0	0.906456128927	1.0	1.0	0.466666666667	1.25	0.5	
NC_045512.2:29688-29789	-	29688	29789	34	NotMaximal	AGG	NearCognate				=hyperlink("https://data.broadinstitute.org/compbio1/cav.php?a=wuhCor1_c&i=NC_045512.2;29687;102;0&s=-&p=30&e=30&w=0&f=29688-29789-", "CodAlignView")	=hyperlink("http://genome.ucsc.edu/cgi-bin/hgTracks?db=wuhCor1&position=NC_045512.2:29688-29789&complement_wuhCor1=1&hgt.revCmplDisp_wuhCor1=1", "UCSCview")	-1.98622647059	0.9595	0.304813299156	-6.51620672749	-2.18220882353	0.195982352939	NA	0.973615497314	0.923985023604	NA	0.949317922839	0.917623311086	0.519607843137	0.74780058651	0.0	
NC_045512.2:59-133	+	59	133	25	NotMaximal	CUG	NearCognate				=hyperlink("https://data.broadinstitute.org/compbio1/cav.php?a=wuhCor1_c&i=NC_045512.2;58;75;0&p=30&e=30&w=0&f=59-133", "CodAlignView")	=hyperlink("http://genome.ucsc.edu/cgi-bin/hgTracks?db=wuhCor1&position=NC_045512.2:59-133&complement_wuhCor1=0&hgt.revCmplDisp_wuhCor1=0", "UCSCview")	-2.00538	0.9455	0.644360204564	-3.11220336979	-3.244044	1.238664	NA	0.266286830539	0.595643822237	NA	0.843265505453	0.257187042162	0.44	0.833333333333	0.0	1a.uORF1.ext
NC_045512.2:208-261	+	208	261	18	NotMaximal	GUG	NearCognate				=hyperlink("https://data.broadinstitute.org/compbio1/cav.php?a=wuhCor1_c&i=NC_045512.2;207;54;0&p=30&e=30&w=0&f=208-261", "CodAlignView")	=hyperlink("http://genome.ucsc.edu/cgi-bin/hgTracks?db=wuhCor1&position=NC_045512.2:208-261&complement_wuhCor1=0&hgt.revCmplDisp_wuhCor1=0", "UCSCview")	-2.03159444444	0.9867	0.320324738633	-6.34229642429	-1.44174444444	-0.589849999996	NA	1.0	0.953325736611	NA	0.978808399805	0.953325736611	0.555555555556	0.977375565611	0.0	
NC_045512.2:26225-26278	+	26225	26278	18	NotMaximal	AAG	NearCognate	E			=hyperlink("https://data.broadinstitute.org/compbio1/cav.php?a=wuhCor1_c&i=NC_045512.2;26224;54;0&p=30&e=30&w=0&f=26225-26278", "CodAlignView")	=hyperlink("http://genome.ucsc.edu/cgi-bin/hgTracks?db=wuhCor1&position=NC_045512.2:26225-26278&complement_wuhCor1=0&hgt.revCmplDisp_wuhCor1=0", "UCSCview")	-2.05789444444	0.9946	0.39658423488	-5.18904752999	-6.86178333333	4.80388888889	NA	1.0	0.706439850236	NA	1.0	0.706439850236	0.425925925926	1.71428571429	0.0	
NC_045512.2:26228-26278	+	26228	26278	17	NotMaximal	CUG	NearCognate	E			=hyperlink("https://data.broadinstitute.org/compbio1/cav.php?a=wuhCor1_c&i=NC_045512.2;26227;51;0&p=30&e=30&w=0&f=26228-26278", "CodAlignView")	=hyperlink("http://genome.ucsc.edu/cgi-bin/hgTracks?db=wuhCor1&position=NC_045512.2:26228-26278&complement_wuhCor1=0&hgt.revCmplDisp_wuhCor1=0", "UCSCview")	-2.06737058824	0.9942	0.380697033011	-5.43048778681	-7.26398235294	5.1966117647	NA	1.0	0.706439850236	NA	0.094488035162	0.094488035162	0.43137254902	1.74358974359	0.0	
NC_045512.2:178-261	+	178	261	28	NotMaximal	AUC	NearCognate				=hyperlink("https://data.broadinstitute.org/compbio1/cav.php?a=wuhCor1_c&i=NC_045512.2;177;84;0&p=30&e=30&w=0&f=178-261", "CodAlignView")	=hyperlink("http://genome.ucsc.edu/cgi-bin/hgTracks?db=wuhCor1&position=NC_045512.2:178-261&complement_wuhCor1=0&hgt.revCmplDisp_wuhCor1=0", "UCSCview")	-2.09638928571	0.9839	0.42484813347	-4.93444391196	-1.96865714286	-0.127732142853	NA	1.0	0.953325736611	NA	0.368347712844	0.368347712844	0.547619047619	1.11363636364	0.0	
NC_045512.2:26319-26384	+	26319	26384	22	Maximal	AUU	NearCognate	E			=hyperlink("https://data.broadinstitute.org/compbio1/cav.php?a=wuhCor1_c&i=NC_045512.2;26318;66;0&p=30&e=30&w=0&f=26319-26384", "CodAlignView")	=hyperlink("http://genome.ucsc.edu/cgi-bin/hgTracks?db=wuhCor1&position=NC_045512.2:26319-26384&complement_wuhCor1=0&hgt.revCmplDisp_wuhCor1=0", "UCSCview")	-2.10027727273	1.0	0.136363636364	-15.4020333334	-3.53936818182	1.43909090909	NA	1.0	1.0	NA	1.0	1.0	0.439393939394	0.951923076923	0.0	
NC_045512.2:29688-29816	-	29688	29816	43	NotMaximal	AUU	NearCognate				=hyperlink("https://data.broadinstitute.org/compbio1/cav.php?a=wuhCor1_c&i=NC_045512.2;29687;129;0&s=-&p=30&e=30&w=0&f=29688-29816-", "CodAlignView")	=hyperlink("http://genome.ucsc.edu/cgi-bin/hgTracks?db=wuhCor1&position=NC_045512.2:29688-29816&complement_wuhCor1=1&hgt.revCmplDisp_wuhCor1=1", "UCSCview")	-2.13535813953	0.9566	0.249180964341	-8.56950748695	-2.17700465116	0.0416465116328	NA	0.973615497314	0.915292202507	NA	0.942979000488	0.906797981442	0.480620155039	0.697297297297	0.0	
NC_045512.2:29688-29807	-	29688	29807	40	NotMaximal	AUU	NearCognate				=hyperlink("https://data.broadinstitute.org/compbio1/cav.php?a=wuhCor1_c&i=NC_045512.2;29687;120;0&s=-&p=30&e=30&w=0&f=29688-29807-", "CodAlignView")	=hyperlink("http://genome.ucsc.edu/cgi-bin/hgTracks?db=wuhCor1&position=NC_045512.2:29688-29807&complement_wuhCor1=1&hgt.revCmplDisp_wuhCor1=1", "UCSCview")	-2.142645	0.9577	0.267869536667	-7.99883789198	-2.31613	0.173485	NA	0.973615497314	0.915292202507	NA	0.942979000488	0.906797981442	0.5	0.685714285714	0.0	
NC_045512.2:29688-29804	-	29688	29804	39	NotMaximal	AGG	NearCognate				=hyperlink("https://data.broadinstitute.org/compbio1/cav.php?a=wuhCor1_c&i=NC_045512.2;29687;117;0&s=-&p=30&e=30&w=0&f=29688-29804-", "CodAlignView")	=hyperlink("http://genome.ucsc.edu/cgi-bin/hgTracks?db=wuhCor1&position=NC_045512.2:29688-29804&complement_wuhCor1=1&hgt.revCmplDisp_wuhCor1=1", "UCSCview")	-2.14287692308	0.958	0.274737986325	-7.79971110564	-2.23354358974	0.0906666666636	NA	0.973615497314	0.915292202507	NA	0.942979000488	0.906797981442	0.512820512821	0.668571428571	0.0	
NC_045512.2:29688-29840	-	29688	29840	51	Maximal	AUG	Canonical				=hyperlink("https://data.broadinstitute.org/compbio1/cav.php?a=wuhCor1_c&i=NC_045512.2;29687;153;0&s=-&p=30&e=30&w=0&f=29688-29840-", "CodAlignView")	=hyperlink("http://genome.ucsc.edu/cgi-bin/hgTracks?db=wuhCor1&position=NC_045512.2:29688-29840&complement_wuhCor1=1&hgt.revCmplDisp_wuhCor1=1", "UCSCview")	-2.14634901961	0.9512	0.224025657709	-9.58081784718	-2.01767647059	-0.128672549022	0.904134787563	0.973615497314	0.573788051441	0.565293830376	0.904134787563	0.565293830376	0.457516339869	0.6375	0.0	
NC_045512.2:196-261	+	196	261	22	NotMaximal	ACG	NearCognate				=hyperlink("https://data.broadinstitute.org/compbio1/cav.php?a=wuhCor1_c&i=NC_045512.2;195;66;0&p=30&e=30&w=0&f=196-261", "CodAlignView")	=hyperlink("http://genome.ucsc.edu/cgi-bin/hgTracks?db=wuhCor1&position=NC_045512.2:196-261&complement_wuhCor1=0&hgt.revCmplDisp_wuhCor1=0", "UCSCview")	-2.17795454545	0.9853	0.370440738408	-5.87936023131	-2.41189090909	0.233936363641	NA	1.0	0.953325736611	NA	0.951649031418	0.926166368224	0.560606060606	1.35882352941	0.0	
NC_045512.2:16360-16389	-	16360	16389	10	NotMaximal	AUU	NearCognate	orf1ab			=hyperlink("https://data.broadinstitute.org/compbio1/cav.php?a=wuhCor1_c&i=NC_045512.2;16359;30;0&s=-&p=30&e=30&w=0&f=16360-16389-", "CodAlignView")	=hyperlink("http://genome.ucsc.edu/cgi-bin/hgTracks?db=wuhCor1&position=NC_045512.2:16360-16389&complement_wuhCor1=1&hgt.revCmplDisp_wuhCor1=1", "UCSCview")	-2.17877	1.0	0.433333333333	-5.02793076923	-3.91721	1.73844	NA	1.0	1.0	NA	0.915386618916	0.915386618916	0.366666666667	1.0	1.0	
NC_045512.2:15898-15927	-	15898	15927	10	NotMaximal	AAG	NearCognate	orf1ab			=hyperlink("https://data.broadinstitute.org/compbio1/cav.php?a=wuhCor1_c&i=NC_045512.2;15897;30;0&s=-&p=30&e=30&w=0&f=15898-15927-", "CodAlignView")	=hyperlink("http://genome.ucsc.edu/cgi-bin/hgTracks?db=wuhCor1&position=NC_045512.2:15898-15927&complement_wuhCor1=1&hgt.revCmplDisp_wuhCor1=1", "UCSCview")	-2.20119	1.0	0.833333333333	-2.641428	-11.00598	8.80479	NA	1.0	1.0	NA	0.0	0.0	0.366666666667	0.0	0.0	
NC_045512.2:26628-26663	-	26628	26663	12	Maximal	AUA	NearCognate	M			=hyperlink("https://data.broadinstitute.org/compbio1/cav.php?a=wuhCor1_c&i=NC_045512.2;26627;36;0&s=-&p=30&e=30&w=0&f=26628-26663-", "CodAlignView")	=hyperlink("http://genome.ucsc.edu/cgi-bin/hgTracks?db=wuhCor1&position=NC_045512.2:26628-26663&complement_wuhCor1=1&hgt.revCmplDisp_wuhCor1=1", "UCSCview")	-2.22568333333	1.0	1.02777777778	-2.16552972973	-11.1275166667	8.90183333334	NA	0.890405339411	1.0	NA	0.348738401433	0.348738401433	0.361111111111	0.0	0.0	
NC_045512.2:26231-26278	+	26231	26278	16	NotMaximal	AUG	Canonical	E			=hyperlink("https://data.broadinstitute.org/compbio1/cav.php?a=wuhCor1_c&i=NC_045512.2;26230;48;0&p=30&e=30&w=0&f=26231-26278", "CodAlignView")	=hyperlink("http://genome.ucsc.edu/cgi-bin/hgTracks?db=wuhCor1&position=NC_045512.2:26231-26278&complement_wuhCor1=0&hgt.revCmplDisp_wuhCor1=0", "UCSCview")	-2.24531875	1.0	0.3125	-7.18502	-7.20235625	4.9570375	0.094488035162	1.0	1.0	0.094488035162	1.0	1.0	0.416666666667	2.0	0.0	
NC_045512.2:27163-27192	+	27163	27192	10	NotMaximal	GUG	NearCognate	M			=hyperlink("https://data.broadinstitute.org/compbio1/cav.php?a=wuhCor1_c&i=NC_045512.2;27162;30;0&p=30&e=30&w=0&f=27163-27192", "CodAlignView")	=hyperlink("http://genome.ucsc.edu/cgi-bin/hgTracks?db=wuhCor1&position=NC_045512.2:27163-27192&complement_wuhCor1=0&hgt.revCmplDisp_wuhCor1=0", "UCSCview")	-2.26883	1.0	0.166666666667	-13.61298	-2.13243	-0.1364	NA	0.706439850236	0.094488035162	NA	1.0	0.094488035162	0.366666666667	0.0	0.866666666667	
NC_045512.2:29688-29834	-	29688	29834	49	NotMaximal	AUA	NearCognate				=hyperlink("https://data.broadinstitute.org/compbio1/cav.php?a=wuhCor1_c&i=NC_045512.2;29687;147;0&s=-&p=30&e=30&w=0&f=29688-29834-", "CodAlignView")	=hyperlink("http://genome.ucsc.edu/cgi-bin/hgTracks?db=wuhCor1&position=NC_045512.2:29688-29834&complement_wuhCor1=1&hgt.revCmplDisp_wuhCor1=1", "UCSCview")	-2.2952244898	0.953	0.225883084371	-10.1611171823	-2.09748979592	-0.197734693882	NA	0.973615497314	0.621732052743	NA	0.917646101253	0.613237831678	0.448979591837	0.706730769231	0.0	
NC_045512.2:29522-29566	-	29522	29566	15	NotMaximal	AUA	NearCognate	N,ORF10			=hyperlink("https://data.broadinstitute.org/compbio1/cav.php?a=wuhCor1_c&i=NC_045512.2;29521;45;0&s=-&p=30&e=30&w=0&f=29522-29566-", "CodAlignView")	=hyperlink("http://genome.ucsc.edu/cgi-bin/hgTracks?db=wuhCor1&position=NC_045512.2:29522-29566&complement_wuhCor1=1&hgt.revCmplDisp_wuhCor1=1", "UCSCview")	-2.30688	0.9966	0.377777777778	-6.10644705882	-3.54161333333	1.23473333333	NA	0.904365944978	0.477942373433	NA	0.979977209832	0.390053719681	0.511111111111	0.0	0.0	
NC_045512.2:5-133	+	5	133	43	Maximal	AAG	NearCognate				=hyperlink("https://data.broadinstitute.org/compbio1/cav.php?a=wuhCor1_c&i=NC_045512.2;4;129;0&p=4&e=30&w=0&f=5-133", "CodAlignView")	=hyperlink("http://genome.ucsc.edu/cgi-bin/hgTracks?db=wuhCor1&position=NC_045512.2:5-133&complement_wuhCor1=0&hgt.revCmplDisp_wuhCor1=0", "UCSCview")	-2.3155	0.8818	0.700365995429	-3.30612853153	-3.49395813953	1.17845813953	NA	0.266286830539	0.0	NA	0.355660100928	0.0	0.418604651163	0.732954545455	0.0	
NC_045512.2:13-42	-	13	42	10	NotMaximal	AAG	NearCognate				=hyperlink("https://data.broadinstitute.org/compbio1/cav.php?a=wuhCor1_c&i=NC_045512.2;12;30;0&s=-&p=30&e=12&w=0&f=13-42-", "CodAlignView")	=hyperlink("http://genome.ucsc.edu/cgi-bin/hgTracks?db=wuhCor1&position=NC_045512.2:13-42&complement_wuhCor1=1&hgt.revCmplDisp_wuhCor1=1", "UCSCview")	-2.36014	0.7616	0.875038064469	-2.6971855235	1.22943	-3.58957	NA	0.355660100928	0.085388246785	NA	0.0	0.0	0.433333333333	0.0	0.0	
NC_045512.2:25541-25579	+	25541	25579	13	NotMaximal	UUG	NearCognate	ORF3a			=hyperlink("https://data.broadinstitute.org/compbio1/cav.php?a=wuhCor1_c&i=NC_045512.2;25540;39;0&p=30&e=30&w=0&f=25541-25579", "CodAlignView")	=hyperlink("http://genome.ucsc.edu/cgi-bin/hgTracks?db=wuhCor1&position=NC_045512.2:25541-25579&complement_wuhCor1=0&hgt.revCmplDisp_wuhCor1=0", "UCSCview")	-2.36204615385	1.0	1.12820512821	-2.09363181819	-5.25486923077	2.89282307692	NA	0.0174377340062	0.0174377340062	NA	1.0	0.0174377340062	0.410256410256	0.65	0.820512820513	
NC_045512.2:25535-25579	+	25535	25579	15	NotMaximal	UUG	NearCognate	ORF3a			=hyperlink("https://data.broadinstitute.org/compbio1/cav.php?a=wuhCor1_c&i=NC_045512.2;25534;45;0&p=30&e=30&w=0&f=25535-25579", "CodAlignView")	=hyperlink("http://genome.ucsc.edu/cgi-bin/hgTracks?db=wuhCor1&position=NC_045512.2:25535-25579&complement_wuhCor1=0&hgt.revCmplDisp_wuhCor1=0", "UCSCview")	-2.36395333333	1.0	1.02222222222	-2.31256304348	-4.38294	2.01898666667	NA	0.0174377340062	0.0174377340062	NA	1.0	0.0174377340062	0.444444444444	0.909090909091	0.844444444444	
NC_045512.2:211-261	+	211	261	17	NotMaximal	UUG	NearCognate				=hyperlink("https://data.broadinstitute.org/compbio1/cav.php?a=wuhCor1_c&i=NC_045512.2;210;51;0&p=30&e=30&w=0&f=211-261", "CodAlignView")	=hyperlink("http://genome.ucsc.edu/cgi-bin/hgTracks?db=wuhCor1&position=NC_045512.2:211-261&complement_wuhCor1=0&hgt.revCmplDisp_wuhCor1=0", "UCSCview")	-2.36771176471	0.9872	0.339167370317	-6.98095386504	-1.2738	-1.09391176471	NA	1.0	0.953325736611	NA	0.94194041999	0.916457756796	0.549019607843	1.04615384615	0.0	
NC_045512.2:29688-29726	-	29688	29726	13	NotMaximal	AUG	Canonical				=hyperlink("https://data.broadinstitute.org/compbio1/cav.php?a=wuhCor1_c&i=NC_045512.2;29687;39;0&s=-&p=30&e=30&w=0&f=29688-29726-", "CodAlignView")	=hyperlink("http://genome.ucsc.edu/cgi-bin/hgTracks?db=wuhCor1&position=NC_045512.2:29688-29726&complement_wuhCor1=1&hgt.revCmplDisp_wuhCor1=1", "UCSCview")	-2.39297692308	0.9712	0.421628765803	-5.67555422488	-4.71656923077	2.32359230769	0.917063324109	0.973615497314	0.942357154485	0.91070161159	0.96769005372	0.935995441966	0.461538461538	0.0	0.0	
NC_045512.2:29526-29567	+	29526	29567	14	NotMaximal	AGG	NearCognate	N,ORF10			=hyperlink("https://data.broadinstitute.org/compbio1/cav.php?a=wuhCor1_c&i=NC_045512.2;29525;42;0&p=30&e=30&w=0&f=29526-29567", "CodAlignView")	=hyperlink("http://genome.ucsc.edu/cgi-bin/hgTracks?db=wuhCor1&position=NC_045512.2:29526-29567&complement_wuhCor1=0&hgt.revCmplDisp_wuhCor1=0", "UCSCview")	-2.45926428571	0.9959	0.381438854612	-6.44733554534	-1.58620714286	-0.873057142853	NA	0.979977209832	0.477942373433	NA	1.0	0.477942373433	0.5	0.0	0.0	
NC_045512.2:25445-25579	+	25445	25579	45	NotMaximal	GUG	NearCognate	ORF3a			=hyperlink("https://data.broadinstitute.org/compbio1/cav.php?a=wuhCor1_c&i=NC_045512.2;25444;135;0&p=30&e=30&w=0&f=25445-25579", "CodAlignView")	=hyperlink("http://genome.ucsc.edu/cgi-bin/hgTracks?db=wuhCor1&position=NC_045512.2:25445-25579&complement_wuhCor1=0&hgt.revCmplDisp_wuhCor1=0", "UCSCview")	-2.45932666667	1.0	1.24444444444	-1.97624464286	-3.69356888889	1.23424222222	NA	0.0174377340062	0.0174377340062	NA	0.094488035162	0.0174377340062	0.459259259259	1.0	0.911111111111	
NC_045512.2:136-195	-	136	195	20	NotMaximal	AAG	NearCognate				=hyperlink("https://data.broadinstitute.org/compbio1/cav.php?a=wuhCor1_c&i=NC_045512.2;135;60;0&s=-&p=30&e=30&w=0&f=136-195-", "CodAlignView")	=hyperlink("http://genome.ucsc.edu/cgi-bin/hgTracks?db=wuhCor1&position=NC_045512.2:136-195&complement_wuhCor1=1&hgt.revCmplDisp_wuhCor1=1", "UCSCview")	-2.545555	0.969	0.669359832593	-3.80296945836	-5.040585	2.49503	NA	0.0174377340062	0.333954094091	NA	0.978808399805	0.0	0.433333333333	1.07142857143	0.0	
NC_045512.2:29522-29557	-	29522	29557	12	NotMaximal	CUG	NearCognate	N			=hyperlink("https://data.broadinstitute.org/compbio1/cav.php?a=wuhCor1_c&i=NC_045512.2;29521;36;0&s=-&p=30&e=30&w=0&f=29522-29557-", "CodAlignView")	=hyperlink("http://genome.ucsc.edu/cgi-bin/hgTracks?db=wuhCor1&position=NC_045512.2:29522-29557&complement_wuhCor1=1&hgt.revCmplDisp_wuhCor1=1", "UCSCview")	-2.56248333333	0.9999	0.472222222222	-5.42643529411	-4.35141666667	1.78893333334	NA	0.904365944978	0.477942373433	NA	0.987637961908	0.390053719681	0.527777777778	0.0	0.0	
NC_045512.2:26186-26278	+	26186	26278	31	NotMaximal	AUG	Canonical	ORF3a,E			=hyperlink("https://data.broadinstitute.org/compbio1/cav.php?a=wuhCor1_c&i=NC_045512.2;26185;93;0&p=30&e=30&w=0&f=26186-26278", "CodAlignView")	=hyperlink("http://genome.ucsc.edu/cgi-bin/hgTracks?db=wuhCor1&position=NC_045512.2:26186-26278&complement_wuhCor1=0&hgt.revCmplDisp_wuhCor1=0", "UCSCview")	-2.61121290323	0.9968	0.337801598748	-7.73001937501	-4.66187096774	2.05065806451	0.978368875142	1.0	0.694777795865	0.673146671008	1.0	0.694777795865	0.462365591398	1.61739130435	0.344086021505	
NC_045512.2:29806-29856	-	29806	29856	17	NotMaximal	AAG	NearCognate				=hyperlink("https://data.broadinstitute.org/compbio1/cav.php?a=wuhCor1_c&i=NC_045512.2;29805;51;0&s=-&p=30&e=30&w=0&f=29806-29856-", "CodAlignView")	=hyperlink("http://genome.ucsc.edu/cgi-bin/hgTracks?db=wuhCor1&position=NC_045512.2:29806-29856&complement_wuhCor1=1&hgt.revCmplDisp_wuhCor1=1", "UCSCview")	-2.61161176471	0.9208	0.06348256881	-41.1390372769	-2.89625294118	0.284641176466	NA	0.942979000488	0.599120950676	NA	0.904134787563	0.599120950676	0.274509803922	0.0	0.0	
NC_045512.2:13-123	-	13	123	37	Maximal	GUG	NearCognate				=hyperlink("https://data.broadinstitute.org/compbio1/cav.php?a=wuhCor1_c&i=NC_045512.2;12;111;0&s=-&p=30&e=12&w=0&f=13-123-", "CodAlignView")	=hyperlink("http://genome.ucsc.edu/cgi-bin/hgTracks?db=wuhCor1&position=NC_045512.2:13-123&complement_wuhCor1=1&hgt.revCmplDisp_wuhCor1=1", "UCSCview")	-2.62021351351	0.8778	0.631886972021	-4.14664905201	-2.50166216216	-0.118551351348	NA	0.355660100928	0.085388246785	NA	0.094488035162	0.0	0.441441441441	0.596774193548	0.0	
NC_045512.2:15898-15930	-	15898	15930	11	NotMaximal	AGG	NearCognate	orf1ab			=hyperlink("https://data.broadinstitute.org/compbio1/cav.php?a=wuhCor1_c&i=NC_045512.2;15897;33;0&s=-&p=30&e=30&w=0&f=15898-15930-", "CodAlignView")	=hyperlink("http://genome.ucsc.edu/cgi-bin/hgTracks?db=wuhCor1&position=NC_045512.2:15898-15930&complement_wuhCor1=1&hgt.revCmplDisp_wuhCor1=1", "UCSCview")	-2.81896363636	1.0	0.787878787879	-3.57791538461	-10.9646272727	8.14566363637	NA	1.0	1.0	NA	0.976900537197	0.976900537197	0.393939393939	0.0	0.0	
NC_045512.2:29688-29732	-	29688	29732	15	NotMaximal	GUG	NearCognate				=hyperlink("https://data.broadinstitute.org/compbio1/cav.php?a=wuhCor1_c&i=NC_045512.2;29687;45;0&s=-&p=30&e=30&w=0&f=29688-29732-", "CodAlignView")	=hyperlink("http://genome.ucsc.edu/cgi-bin/hgTracks?db=wuhCor1&position=NC_045512.2:29688-29732&complement_wuhCor1=1&hgt.revCmplDisp_wuhCor1=1", "UCSCview")	-2.85030666667	0.9707	0.480232567529	-5.9352631608	-5.09920666667	2.2489	NA	0.973615497314	0.942357154485	NA	0.85809539313	0.826400781377	0.444444444444	0.0	0.0	
NC_045512.2:18799-18831	-	18799	18831	11	NotMaximal	AUG	Canonical	orf1ab			=hyperlink("https://data.broadinstitute.org/compbio1/cav.php?a=wuhCor1_c&i=NC_045512.2;18798;33;0&s=-&p=30&e=30&w=0&f=18799-18831-", "CodAlignView")	=hyperlink("http://genome.ucsc.edu/cgi-bin/hgTracks?db=wuhCor1&position=NC_045512.2:18799-18831&complement_wuhCor1=1&hgt.revCmplDisp_wuhCor1=1", "UCSCview")	-2.85421818182	1.0	1.78787878788	-1.59642711865	-21.3130909091	18.4588727273	1.0	0.0174377340062	1.0	0.0174377340062	1.0	0.0174377340062	0.393939393939	0.0	0.0	
NC_045512.2:13-108	-	13	108	32	Maximal	AUG	Canonical				=hyperlink("https://data.broadinstitute.org/compbio1/cav.php?a=wuhCor1_c&i=NC_045512.2;12;96;0&s=-&p=30&e=12&w=0&f=13-108-", "CodAlignView")	=hyperlink("http://genome.ucsc.edu/cgi-bin/hgTracks?db=wuhCor1&position=NC_045512.2:13-108&complement_wuhCor1=1&hgt.revCmplDisp_wuhCor1=1", "UCSCview")	-2.929153125	0.8621	0.656123969225	-4.46432878906	-2.41708125	-0.512071875	0.731137880514	0.355660100928	0.085388246785	0.0	0.966521243692	0.0	0.427083333333	0.738461538462	0.0	
NC_045512.2:5441-5479	-	5441	5479	13	Maximal	AUG	Canonical	orf1ab			=hyperlink("https://data.broadinstitute.org/compbio1/cav.php?a=wuhCor1_c&i=NC_045512.2;5440;39;0&s=-&p=30&e=30&w=0&f=5441-5479-", "CodAlignView")	=hyperlink("http://genome.ucsc.edu/cgi-bin/hgTracks?db=wuhCor1&position=NC_045512.2:5441-5479&complement_wuhCor1=1&hgt.revCmplDisp_wuhCor1=1", "UCSCview")	-2.93255384615	1.0	0.948717948718	-3.09107027027	-11.7739769231	8.84142307693	0.979550708123	0.30371479733	0.094488035162	0.094488035162	1.0	0.094488035162	0.333333333333	0.0	0.0	
NC_045512.2:18799-18837	-	18799	18837	13	NotMaximal	AUU	NearCognate	orf1ab			=hyperlink("https://data.broadinstitute.org/compbio1/cav.php?a=wuhCor1_c&i=NC_045512.2;18798;39;0&s=-&p=30&e=30&w=0&f=18799-18837-", "CodAlignView")	=hyperlink("http://genome.ucsc.edu/cgi-bin/hgTracks?db=wuhCor1&position=NC_045512.2:18799-18837&complement_wuhCor1=1&hgt.revCmplDisp_wuhCor1=1", "UCSCview")	-2.9352	1.0	1.66666666667	-1.76112	-18.6190153846	15.6838153846	NA	0.0174377340062	1.0	NA	0.938241901351	0.0174377340062	0.384615384615	0.0	0.0	
NC_045512.2:12724-12756	+	12724	12756	11	NotMaximal	UUG	NearCognate	orf1ab			=hyperlink("https://data.broadinstitute.org/compbio1/cav.php?a=wuhCor1_c&i=NC_045512.2;12723;33;0&p=30&e=30&w=0&f=12724-12756", "CodAlignView")	=hyperlink("http://genome.ucsc.edu/cgi-bin/hgTracks?db=wuhCor1&position=NC_045512.2:12724-12756&complement_wuhCor1=0&hgt.revCmplDisp_wuhCor1=0", "UCSCview")	-2.99464545455	1.0	1.12121212121	-2.6709	-8.35030909091	5.35566363636	NA	1.0	1.0	NA	1.0	1.0	0.515151515152	0.471428571429	0.0	
NC_045512.2:14752-14811	-	14752	14811	20	NotMaximal	ACG	NearCognate	orf1ab			=hyperlink("https://data.broadinstitute.org/compbio1/cav.php?a=wuhCor1_c&i=NC_045512.2;14751;60;0&s=-&p=30&e=30&w=0&f=14752-14811-", "CodAlignView")	=hyperlink("http://genome.ucsc.edu/cgi-bin/hgTracks?db=wuhCor1&position=NC_045512.2:14752-14811&complement_wuhCor1=1&hgt.revCmplDisp_wuhCor1=1", "UCSCview")	-3.029195	1.0	0.483333333333	-6.2673	-8.709635	5.68044	NA	0.912111346248	1.0	NA	1.0	0.912111346248	0.4	0.839160839161	0.65	
NC_045512.2:14752-14817	-	14752	14817	22	Maximal	AUU	NearCognate	orf1ab			=hyperlink("https://data.broadinstitute.org/compbio1/cav.php?a=wuhCor1_c&i=NC_045512.2;14751;66;0&s=-&p=30&e=30&w=0&f=14752-14817-", "CodAlignView")	=hyperlink("http://genome.ucsc.edu/cgi-bin/hgTracks?db=wuhCor1&position=NC_045512.2:14752-14817&complement_wuhCor1=1&hgt.revCmplDisp_wuhCor1=1", "UCSCview")	-3.07143636364	1.0	0.439393939394	-6.99016551725	-8.15093636364	5.0795	NA	0.912111346248	1.0	NA	1.0	0.912111346248	0.363636363636	0.923076923077	0.681818181818	
NC_045512.2:11342-11398	-	11342	11398	19	NotMaximal	AAG	NearCognate	orf1ab			=hyperlink("https://data.broadinstitute.org/compbio1/cav.php?a=wuhCor1_c&i=NC_045512.2;11341;57;0&s=-&p=30&e=30&w=0&f=11342-11398-", "CodAlignView")	=hyperlink("http://genome.ucsc.edu/cgi-bin/hgTracks?db=wuhCor1&position=NC_045512.2:11342-11398&complement_wuhCor1=1&hgt.revCmplDisp_wuhCor1=1", "UCSCview")	-3.08516842105	1.0	0.894736842105	-3.44812941176	-10.2668789474	7.18171052632	NA	0.094488035162	1.0	NA	0.094488035162	0.094488035162	0.438596491228	0.0	0.0	
NC_045512.2:14752-14814	-	14752	14814	21	NotMaximal	AUA	NearCognate	orf1ab			=hyperlink("https://data.broadinstitute.org/compbio1/cav.php?a=wuhCor1_c&i=NC_045512.2;14751;63;0&s=-&p=30&e=30&w=0&f=14752-14814-", "CodAlignView")	=hyperlink("http://genome.ucsc.edu/cgi-bin/hgTracks?db=wuhCor1&position=NC_045512.2:14752-14814&complement_wuhCor1=1&hgt.revCmplDisp_wuhCor1=1", "UCSCview")	-3.08788095238	1.0	0.460317460317	-6.70815517241	-8.36985714286	5.28197619048	NA	0.912111346248	1.0	NA	1.0	0.912111346248	0.380952380952	0.881118881119	0.666666666667	
NC_045512.2:25442-25579	+	25442	25579	46	Maximal	AAG	NearCognate	ORF3a			=hyperlink("https://data.broadinstitute.org/compbio1/cav.php?a=wuhCor1_c&i=NC_045512.2;25441;138;0&p=30&e=30&w=0&f=25442-25579", "CodAlignView")	=hyperlink("http://genome.ucsc.edu/cgi-bin/hgTracks?db=wuhCor1&position=NC_045512.2:25442-25579&complement_wuhCor1=0&hgt.revCmplDisp_wuhCor1=0", "UCSCview")	-3.10205217391	0.9984	1.31872950788	-2.35230360386	-3.27189347826	0.169841304351	NA	0.0174377340062	0.0174377340062	NA	0.368347712844	0.0174377340062	0.45652173913	0.985714285714	0.891304347826	
NC_045512.2:27037-27108	-	27037	27108	24	NotMaximal	AUG	Canonical	M			=hyperlink("https://data.broadinstitute.org/compbio1/cav.php?a=wuhCor1_c&i=NC_045512.2;27036;72;0&s=-&p=30&e=30&w=0&f=27037-27108-", "CodAlignView")	=hyperlink("http://genome.ucsc.edu/cgi-bin/hgTracks?db=wuhCor1&position=NC_045512.2:27037-27108&complement_wuhCor1=1&hgt.revCmplDisp_wuhCor1=1", "UCSCview")	-3.13265833333	0.9999	0.5	-6.26531666666	-5.37630833333	2.24365	0.706439850236	1.0	0.996060556731	0.702500406967	0.706439850236	0.702500406967	0.472222222222	1.0	0.916666666667	
NC_045512.2:11342-11404	-	11342	11404	21	NotMaximal	AUU	NearCognate	orf1ab			=hyperlink("https://data.broadinstitute.org/compbio1/cav.php?a=wuhCor1_c&i=NC_045512.2;11341;63;0&s=-&p=30&e=30&w=0&f=11342-11404-", "CodAlignView")	=hyperlink("http://genome.ucsc.edu/cgi-bin/hgTracks?db=wuhCor1&position=NC_045512.2:11342-11404&complement_wuhCor1=1&hgt.revCmplDisp_wuhCor1=1", "UCSCview")	-3.19883333333	1.0	0.809523809524	-3.9515	-10.8071809524	7.60834761905	NA	0.094488035162	1.0	NA	1.0	0.094488035162	0.412698412698	0.0	0.0	
NC_045512.2:14752-14781	-	14752	14781	10	NotMaximal	AUU	NearCognate	orf1ab			=hyperlink("https://data.broadinstitute.org/compbio1/cav.php?a=wuhCor1_c&i=NC_045512.2;14751;30;0&s=-&p=30&e=30&w=0&f=14752-14781-", "CodAlignView")	=hyperlink("http://genome.ucsc.edu/cgi-bin/hgTracks?db=wuhCor1&position=NC_045512.2:14752-14781&complement_wuhCor1=1&hgt.revCmplDisp_wuhCor1=1", "UCSCview")	-3.22524	1.0	0.433333333333	-7.44286153846	-6.57228	3.34704	NA	0.912111346248	1.0	NA	0.962366921699	0.874478267947	0.366666666667	0.0	1.0	
NC_045512.2:12830-12865	-	12830	12865	12	NotMaximal	AUC	NearCognate	orf1ab			=hyperlink("https://data.broadinstitute.org/compbio1/cav.php?a=wuhCor1_c&i=NC_045512.2;12829;36;0&s=-&p=30&e=30&w=0&f=12830-12865-", "CodAlignView")	=hyperlink("http://genome.ucsc.edu/cgi-bin/hgTracks?db=wuhCor1&position=NC_045512.2:12830-12865&complement_wuhCor1=1&hgt.revCmplDisp_wuhCor1=1", "UCSCview")	-3.23365833333	1.0	0.638888888889	-5.06137826086	-11.9779083333	8.74425	NA	0.0174377340062	0.890405339411	NA	0.943330620218	0.0174377340062	0.416666666667	0.0	0.75	
NC_045512.2:236-322	-	236	322	29	Maximal	AGG	NearCognate	orf1ab			=hyperlink("https://data.broadinstitute.org/compbio1/cav.php?a=wuhCor1_c&i=NC_045512.2;235;87;0&s=-&p=30&e=30&w=0&f=236-322-", "CodAlignView")	=hyperlink("http://genome.ucsc.edu/cgi-bin/hgTracks?db=wuhCor1&position=NC_045512.2:236-322&complement_wuhCor1=1&hgt.revCmplDisp_wuhCor1=1", "UCSCview")	-3.25497586207	0.9986	0.299284264398	-10.8758670244	-3.71090344828	0.455927586206	NA	0.953514569429	0.551844375712	NA	1.0	0.526550545336	0.51724137931	0.863095238095	0.655172413793	
NC_045512.2:12712-12756	+	12712	12756	15	Maximal	ACG	NearCognate	orf1ab			=hyperlink("https://data.broadinstitute.org/compbio1/cav.php?a=wuhCor1_c&i=NC_045512.2;12711;45;0&p=30&e=30&w=0&f=12712-12756", "CodAlignView")	=hyperlink("http://genome.ucsc.edu/cgi-bin/hgTracks?db=wuhCor1&position=NC_045512.2:12712-12756&complement_wuhCor1=0&hgt.revCmplDisp_wuhCor1=0", "UCSCview")	-3.27930666667	1.0	0.911111111111	-3.59923902439	-9.46072666667	6.18142	NA	1.0	1.0	NA	0.706439850236	0.706439850236	0.511111111111	0.692307692308	0.0	
NC_045512.2:29806-29859	-	29806	29859	18	Maximal	AAG	NearCognate				=hyperlink("https://data.broadinstitute.org/compbio1/cav.php?a=wuhCor1_c&i=NC_045512.2;29805;54;0&s=-&p=30&e=30&w=0&f=29806-29859-", "CodAlignView")	=hyperlink("http://genome.ucsc.edu/cgi-bin/hgTracks?db=wuhCor1&position=NC_045512.2:29806-29859&complement_wuhCor1=1&hgt.revCmplDisp_wuhCor1=1", "UCSCview")	-3.28206666667	0.9199	0.141883891269	-23.1320598647	-2.73265555556	-0.549411111114	NA	0.942979000488	0.599120950676	NA	0.792537847957	0.597118671659	0.277777777778	0.0	0.0	
NC_045512.2:14752-14796	-	14752	14796	15	NotMaximal	AUC	NearCognate	orf1ab			=hyperlink("https://data.broadinstitute.org/compbio1/cav.php?a=wuhCor1_c&i=NC_045512.2;14751;45;0&s=-&p=30&e=30&w=0&f=14752-14796-", "CodAlignView")	=hyperlink("http://genome.ucsc.edu/cgi-bin/hgTracks?db=wuhCor1&position=NC_045512.2:14752-14796&complement_wuhCor1=1&hgt.revCmplDisp_wuhCor1=1", "UCSCview")	-3.30930666667	1.0	0.466666666667	-7.09137142858	-8.18038666667	4.87108	NA	0.912111346248	1.0	NA	1.0	0.912111346248	0.422222222222	0.5	0.8	
NC_045512.2:19477-19506	-	19477	19506	10	NotMaximal	AUU	NearCognate	orf1ab			=hyperlink("https://data.broadinstitute.org/compbio1/cav.php?a=wuhCor1_c&i=NC_045512.2;19476;30;0&s=-&p=30&e=30&w=0&f=19477-19506-", "CodAlignView")	=hyperlink("http://genome.ucsc.edu/cgi-bin/hgTracks?db=wuhCor1&position=NC_045512.2:19477-19506&complement_wuhCor1=1&hgt.revCmplDisp_wuhCor1=1", "UCSCview")	-3.32534	1.0	1.2	-2.77111666667	-19.84973	16.52439	NA	0.589750936025	1.0	NA	0.658463291551	0.380491616474	0.466666666667	0.0	0.0	
NC_045512.2:14752-14808	-	14752	14808	19	NotMaximal	AUA	NearCognate	orf1ab			=hyperlink("https://data.broadinstitute.org/compbio1/cav.php?a=wuhCor1_c&i=NC_045512.2;14751;57;0&s=-&p=30&e=30&w=0&f=14752-14808-", "CodAlignView")	=hyperlink("http://genome.ucsc.edu/cgi-bin/hgTracks?db=wuhCor1&position=NC_045512.2:14752-14808&complement_wuhCor1=1&hgt.revCmplDisp_wuhCor1=1", "UCSCview")	-3.33843684211	1.0	0.508771929825	-6.56175517242	-7.80162631579	4.46318947368	NA	0.912111346248	1.0	NA	0.916877747029	0.828989093277	0.385964912281	0.475	0.631578947368	
NC_045512.2:14752-14799	-	14752	14799	16	NotMaximal	AUA	NearCognate	orf1ab			=hyperlink("https://data.broadinstitute.org/compbio1/cav.php?a=wuhCor1_c&i=NC_045512.2;14751;48;0&s=-&p=30&e=30&w=0&f=14752-14799-", "CodAlignView")	=hyperlink("http://genome.ucsc.edu/cgi-bin/hgTracks?db=wuhCor1&position=NC_045512.2:14752-14799&complement_wuhCor1=1&hgt.revCmplDisp_wuhCor1=1", "UCSCview")	-3.387125	1.0	0.4375	-7.742	-7.79729375	4.41016875	NA	0.912111346248	1.0	NA	1.0	0.912111346248	0.395833333333	0.533333333333	0.75	
NC_045512.2:3225-3299	+	3225	3299	25	NotMaximal	CUG	NearCognate	orf1ab			=hyperlink("https://data.broadinstitute.org/compbio1/cav.php?a=wuhCor1_c&i=NC_045512.2;3224;75;0&p=30&e=30&w=0&f=3225-3299", "CodAlignView")	=hyperlink("http://genome.ucsc.edu/cgi-bin/hgTracks?db=wuhCor1&position=NC_045512.2:3225-3299&complement_wuhCor1=0&hgt.revCmplDisp_wuhCor1=0", "UCSCview")	-3.461692	0.261	5.51244473196	-0.62797763394	-7.167036	3.705344	NA	0.0174377340062	0.604323620381	NA	0.0174377340062	0.0174377340062	0.413333333333	0.3125	0.0	
NC_045512.2:25471-25506	-	25471	25506	12	Maximal	UUG	NearCognate	ORF3a			=hyperlink("https://data.broadinstitute.org/compbio1/cav.php?a=wuhCor1_c&i=NC_045512.2;25470;36;0&s=-&p=30&e=30&w=0&f=25471-25506-", "CodAlignView")	=hyperlink("http://genome.ucsc.edu/cgi-bin/hgTracks?db=wuhCor1&position=NC_045512.2:25471-25506&complement_wuhCor1=1&hgt.revCmplDisp_wuhCor1=1", "UCSCview")	-3.48314166667	1.0	1.22222222222	-2.84984318182	-2.54571666667	-0.937425000003	NA	0.0894774540127	0.24441803679	NA	1.0	0.0894774540127	0.444444444444	2.28571428571	0.916666666667	
NC_045512.2:26288-26320	-	26288	26320	11	Maximal	AUA	NearCognate	E			=hyperlink("https://data.broadinstitute.org/compbio1/cav.php?a=wuhCor1_c&i=NC_045512.2;26287;33;0&s=-&p=30&e=30&w=0&f=26288-26320-", "CodAlignView")	=hyperlink("http://genome.ucsc.edu/cgi-bin/hgTracks?db=wuhCor1&position=NC_045512.2:26288-26320&complement_wuhCor1=1&hgt.revCmplDisp_wuhCor1=1", "UCSCview")	-3.48600909091	1.0	0.424242424242	-8.21702142857	-8.44066363636	4.95465454545	NA	1.0	1.0	NA	1.0	1.0	0.363636363636	1.83333333333	0.0	
NC_045512.2:13786-13827	-	13786	13827	14	Maximal	AUA	NearCognate	orf1ab			=hyperlink("https://data.broadinstitute.org/compbio1/cav.php?a=wuhCor1_c&i=NC_045512.2;13785;42;0&s=-&p=30&e=30&w=0&f=13786-13827-", "CodAlignView")	=hyperlink("http://genome.ucsc.edu/cgi-bin/hgTracks?db=wuhCor1&position=NC_045512.2:13786-13827&complement_wuhCor1=1&hgt.revCmplDisp_wuhCor1=1", "UCSCview")	-3.4929	1.0	0.619047619048	-5.64237692308	-8.32398571429	4.83108571429	NA	1.0	0.0174377340062	NA	0.983005046394	0.0174377340062	0.428571428571	1.75	0.0714285714286	
NC_045512.2:15898-15939	-	15898	15939	14	Maximal	AUC	NearCognate	orf1ab			=hyperlink("https://data.broadinstitute.org/compbio1/cav.php?a=wuhCor1_c&i=NC_045512.2;15897;42;0&s=-&p=30&e=30&w=0&f=15898-15939-", "CodAlignView")	=hyperlink("http://genome.ucsc.edu/cgi-bin/hgTracks?db=wuhCor1&position=NC_045512.2:15898-15939&complement_wuhCor1=1&hgt.revCmplDisp_wuhCor1=1", "UCSCview")	-3.51522142857	1.0	0.928571428571	-3.78562307692	-10.8649142857	7.34969285714	NA	1.0	1.0	NA	0.811398339573	0.811398339573	0.404761904762	0.0	0.0	
NC_045512.2:5441-5485	-	5441	5485	15	Maximal	AUU	NearCognate	orf1ab			=hyperlink("https://data.broadinstitute.org/compbio1/cav.php?a=wuhCor1_c&i=NC_045512.2;5440;45;0&s=-&p=30&e=30&w=0&f=5441-5485-", "CodAlignView")	=hyperlink("http://genome.ucsc.edu/cgi-bin/hgTracks?db=wuhCor1&position=NC_045512.2:5441-5485&complement_wuhCor1=1&hgt.revCmplDisp_wuhCor1=1", "UCSCview")	-3.56591333333	1.0	1.02222222222	-3.48839347826	-12.34526	8.77934666667	NA	0.30371479733	0.094488035162	NA	0.813941071138	0.094488035162	0.355555555556	0.0	0.0	
NC_045512.2:5441-5476	-	5441	5476	12	NotMaximal	UUG	NearCognate	orf1ab			=hyperlink("https://data.broadinstitute.org/compbio1/cav.php?a=wuhCor1_c&i=NC_045512.2;5440;36;0&s=-&p=30&e=30&w=0&f=5441-5476-", "CodAlignView")	=hyperlink("http://genome.ucsc.edu/cgi-bin/hgTracks?db=wuhCor1&position=NC_045512.2:5441-5476&complement_wuhCor1=1&hgt.revCmplDisp_wuhCor1=1", "UCSCview")	-3.572075	1.0	1.0	-3.572075	-12.4959	8.923825	NA	0.30371479733	0.094488035162	NA	1.0	0.094488035162	0.333333333333	0.0	0.0	
NC_045512.2:3228-3299	+	3228	3299	24	NotMaximal	UUG	NearCognate	orf1ab			=hyperlink("https://data.broadinstitute.org/compbio1/cav.php?a=wuhCor1_c&i=NC_045512.2;3227;72;0&p=30&e=30&w=0&f=3228-3299", "CodAlignView")	=hyperlink("http://genome.ucsc.edu/cgi-bin/hgTracks?db=wuhCor1&position=NC_045512.2:3228-3299&complement_wuhCor1=0&hgt.revCmplDisp_wuhCor1=0", "UCSCview")	-3.5951375	0.2564	5.66844549947	-0.634236935035	-7.28421666667	3.68907916667	NA	0.0174377340062	0.623529220251	NA	0.085388246785	0.0	0.402777777778	0.342857142857	0.0	
NC_045512.2:13362-13550	-	13362	13550	63	Maximal	AUG	Canonical	orf1ab			=hyperlink("https://data.broadinstitute.org/compbio1/cav.php?a=wuhCor1_c&i=NC_045512.2;13361;189;0&s=-&p=30&e=30&w=0&f=13362-13550-", "CodAlignView")	=hyperlink("http://genome.ucsc.edu/cgi-bin/hgTracks?db=wuhCor1&position=NC_045512.2:13362-13550&complement_wuhCor1=1&hgt.revCmplDisp_wuhCor1=1", "UCSCview")	-3.63737936508	1.0	0.529100529101	-6.874647	-3.48755714286	-0.149822222223	0.292554126648	1.0	0.0174377340062	0.0174377340062	1.0	0.0174377340062	0.492063492063	0.966976744186	1.0	
NC_045512.2:26149-26244	-	26149	26244	32	Maximal	AAG	NearCognate	ORF3a			=hyperlink("https://data.broadinstitute.org/compbio1/cav.php?a=wuhCor1_c&i=NC_045512.2;26148;96;0&s=-&p=30&e=30&w=0&f=26149-26244-", "CodAlignView")	=hyperlink("http://genome.ucsc.edu/cgi-bin/hgTracks?db=wuhCor1&position=NC_045512.2:26149-26244&complement_wuhCor1=1&hgt.revCmplDisp_wuhCor1=1", "UCSCview")	-3.644340625	0.9602	0.451295723628	-8.07528286708	-5.215078125	1.5707375	NA	0.452648543057	0.297567963536	NA	1.0	0.0174377340062	0.4375	1.30909090909	0.71875	
NC_045512.2:13362-13538	-	13362	13538	59	NotMaximal	CUG	NearCognate	orf1ab			=hyperlink("https://data.broadinstitute.org/compbio1/cav.php?a=wuhCor1_c&i=NC_045512.2;13361;177;0&s=-&p=30&e=30&w=0&f=13362-13538-", "CodAlignView")	=hyperlink("http://genome.ucsc.edu/cgi-bin/hgTracks?db=wuhCor1&position=NC_045512.2:13362-13538&complement_wuhCor1=1&hgt.revCmplDisp_wuhCor1=1", "UCSCview")	-3.66240169492	1.0	0.54802259887	-6.68293917527	-3.89836101695	0.235959322029	NA	1.0	0.0174377340062	NA	0.943483639915	0.0174377340062	0.497175141243	1.01037882719	1.0	
NC_045512.2:25550-25579	+	25550	25579	10	NotMaximal	UUG	NearCognate	ORF3a			=hyperlink("https://data.broadinstitute.org/compbio1/cav.php?a=wuhCor1_c&i=NC_045512.2;25549;30;0&p=30&e=30&w=0&f=25550-25579", "CodAlignView")	=hyperlink("http://genome.ucsc.edu/cgi-bin/hgTracks?db=wuhCor1&position=NC_045512.2:25550-25579&complement_wuhCor1=0&hgt.revCmplDisp_wuhCor1=0", "UCSCview")	-3.70496	1.0	1.2	-3.08746666667	-8.90044	5.19548	NA	0.0174377340062	0.0174377340062	NA	0.984346410549	0.0174377340062	0.4	0.857142857143	0.766666666667	
NC_045512.2:29606-29677	-	29606	29677	24	Maximal	UUG	NearCognate	ORF10			=hyperlink("https://data.broadinstitute.org/compbio1/cav.php?a=wuhCor1_c&i=NC_045512.2;29605;72;0&s=-&p=30&e=30&w=0&f=29606-29677-", "CodAlignView")	=hyperlink("http://genome.ucsc.edu/cgi-bin/hgTracks?db=wuhCor1&position=NC_045512.2:29606-29677&complement_wuhCor1=1&hgt.revCmplDisp_wuhCor1=1", "UCSCview")	-3.71476666667	0.98	0.283453303802	-13.1053920235	-3.4483	-0.26646666667	NA	0.979977209832	0.094488035162	NA	0.979977209832	0.094488035162	0.347222222222	0.467532467532	0.0	
NC_045512.2:20188-20217	-	20188	20217	10	Maximal	AUU	NearCognate	orf1ab			=hyperlink("https://data.broadinstitute.org/compbio1/cav.php?a=wuhCor1_c&i=NC_045512.2;20187;30;0&s=-&p=30&e=30&w=0&f=20188-20217-", "CodAlignView")	=hyperlink("http://genome.ucsc.edu/cgi-bin/hgTracks?db=wuhCor1&position=NC_045512.2:20188-20217&complement_wuhCor1=1&hgt.revCmplDisp_wuhCor1=1", "UCSCview")	-3.71924	1.0	1.33333333333	-2.78943	-11.72172	8.00248	NA	0.364759889305	1.0	NA	0.364759889305	0.364759889305	0.333333333333	0.0	0.0	
NC_045512.2:28984-29013	+	28984	29013	10	Maximal	AGG	NearCognate	N			=hyperlink("https://data.broadinstitute.org/compbio1/cav.php?a=wuhCor1_c&i=NC_045512.2;28983;30;0&p=30&e=30&w=0&f=28984-29013", "CodAlignView")	=hyperlink("http://genome.ucsc.edu/cgi-bin/hgTracks?db=wuhCor1&position=NC_045512.2:28984-29013&complement_wuhCor1=0&hgt.revCmplDisp_wuhCor1=0", "UCSCview")	-3.71942	0.9907	0.703211912453	-5.28918798748	-6.58025	2.86083	NA	0.701246947745	1.0	NA	0.706439850236	0.701246947745	0.5	0.0	0.0	
NC_045512.2:26450-26515	-	26450	26515	22	Maximal	AUU	NearCognate	E			=hyperlink("https://data.broadinstitute.org/compbio1/cav.php?a=wuhCor1_c&i=NC_045512.2;26449;66;0&s=-&p=30&e=30&w=0&f=26450-26515-", "CodAlignView")	=hyperlink("http://genome.ucsc.edu/cgi-bin/hgTracks?db=wuhCor1&position=NC_045512.2:26450-26515&complement_wuhCor1=1&hgt.revCmplDisp_wuhCor1=1", "UCSCview")	-3.72732727273	0.9522	0.424977551918	-8.77064507503	-6.63869090909	2.91136363636	NA	0.094488035162	0.994966628683	NA	0.477942373433	0.094488035162	0.287878787879	0.733333333333	0.0	
NC_045512.2:12-53	+	12	53	14	NotMaximal	AUA	NearCognate				=hyperlink("https://data.broadinstitute.org/compbio1/cav.php?a=wuhCor1_c&i=NC_045512.2;11;42;0&p=11&e=30&w=0&f=12-53", "CodAlignView")	=hyperlink("http://genome.ucsc.edu/cgi-bin/hgTracks?db=wuhCor1&position=NC_045512.2:12-53&complement_wuhCor1=0&hgt.revCmplDisp_wuhCor1=0", "UCSCview")	-3.78903571429	0.7838	0.768553653249	-4.93008614073	-4.25825	0.46921428571	NA	0.633107602149	0.549256063812	NA	0.0	0.0	0.428571428571	0.75	0.0	
NC_045512.2:13362-13532	-	13362	13532	57	NotMaximal	ACG	NearCognate	orf1ab			=hyperlink("https://data.broadinstitute.org/compbio1/cav.php?a=wuhCor1_c&i=NC_045512.2;13361;171;0&s=-&p=30&e=30&w=0&f=13362-13532-", "CodAlignView")	=hyperlink("http://genome.ucsc.edu/cgi-bin/hgTracks?db=wuhCor1&position=NC_045512.2:13362-13532&complement_wuhCor1=1&hgt.revCmplDisp_wuhCor1=1", "UCSCview")	-3.81560701754	1.0	0.520467836257	-7.33111011235	-4.58829649123	0.772689473688	NA	1.0	1.0	NA	1.0	1.0	0.502923976608	1.0222826087	1.0	
NC_045512.2:183-233	+	183	233	17	Maximal	CUG	NearCognate				=hyperlink("https://data.broadinstitute.org/compbio1/cav.php?a=wuhCor1_c&i=NC_045512.2;182;51;0&p=30&e=30&w=0&f=183-233", "CodAlignView")	=hyperlink("http://genome.ucsc.edu/cgi-bin/hgTracks?db=wuhCor1&position=NC_045512.2:183-233&complement_wuhCor1=0&hgt.revCmplDisp_wuhCor1=0", "UCSCview")	-3.81904705882	0.9788	0.46074430118	-8.2888644505	-4.28113529412	0.462088235298	NA	0.953514569429	0.978808399805	NA	0.978808399805	0.953514569429	0.56862745098	0.980769230769	0.0	
NC_045512.2:28911-28952	+	28911	28952	14	NotMaximal	AUG	Canonical	N			=hyperlink("https://data.broadinstitute.org/compbio1/cav.php?a=wuhCor1_c&i=NC_045512.2;28910;42;0&p=30&e=30&w=0&f=28911-28952", "CodAlignView")	=hyperlink("http://genome.ucsc.edu/cgi-bin/hgTracks?db=wuhCor1&position=NC_045512.2:28911-28952&complement_wuhCor1=0&hgt.revCmplDisp_wuhCor1=0", "UCSCview")	-3.82774285714	0.9958	1.1497398124	-3.3292252872	-2.45952142857	-1.36822142857	0.094488035162	0.979550708123	0.0174377340062	0.0174377340062	0.390053719681	0.0174377340062	0.52380952381	0.358974358974	0.0	
NC_045512.2:143-175	-	143	175	11	Maximal	ACG	NearCognate				=hyperlink("https://data.broadinstitute.org/compbio1/cav.php?a=wuhCor1_c&i=NC_045512.2;142;33;0&s=-&p=30&e=30&w=0&f=143-175-", "CodAlignView")	=hyperlink("http://genome.ucsc.edu/cgi-bin/hgTracks?db=wuhCor1&position=NC_045512.2:143-175&complement_wuhCor1=1&hgt.revCmplDisp_wuhCor1=1", "UCSCview")	-3.83496363636	0.9771	0.469969457634	-8.16002736788	-5.29770909091	1.46274545455	NA	0.094488035162	0.094488035162	NA	0.978808399805	0.094488035162	0.454545454545	1.76785714286	0.0	
NC_045512.2:27037-27096	-	27037	27096	20	NotMaximal	CUG	NearCognate	M			=hyperlink("https://data.broadinstitute.org/compbio1/cav.php?a=wuhCor1_c&i=NC_045512.2;27036;60;0&s=-&p=30&e=30&w=0&f=27037-27096-", "CodAlignView")	=hyperlink("http://genome.ucsc.edu/cgi-bin/hgTracks?db=wuhCor1&position=NC_045512.2:27037-27096&complement_wuhCor1=1&hgt.revCmplDisp_wuhCor1=1", "UCSCview")	-3.840065	0.9999	0.566666666667	-6.77658529412	-6.36034	2.520275	NA	1.0	0.996060556731	NA	1.0	0.996060556731	0.483333333333	1.14285714286	0.9	
NC_045512.2:26149-26226	-	26149	26226	26	NotMaximal	UUG	NearCognate	ORF3a			=hyperlink("https://data.broadinstitute.org/compbio1/cav.php?a=wuhCor1_c&i=NC_045512.2;26148;78;0&s=-&p=30&e=30&w=0&f=26149-26226-", "CodAlignView")	=hyperlink("http://genome.ucsc.edu/cgi-bin/hgTracks?db=wuhCor1&position=NC_045512.2:26149-26226&complement_wuhCor1=1&hgt.revCmplDisp_wuhCor1=1", "UCSCview")	-3.84898461538	0.9548	0.44754924083	-8.60013662014	-6.15173846154	2.30275384616	NA	0.452648543057	0.297567963536	NA	1.0	0.0174377340062	0.435897435897	1.34948096886	0.884615384615	
NC_045512.2:26149-26232	-	26149	26232	28	NotMaximal	AUC	NearCognate	ORF3a			=hyperlink("https://data.broadinstitute.org/compbio1/cav.php?a=wuhCor1_c&i=NC_045512.2;26148;84;0&s=-&p=30&e=30&w=0&f=26149-26232-", "CodAlignView")	=hyperlink("http://genome.ucsc.edu/cgi-bin/hgTracks?db=wuhCor1&position=NC_045512.2:26149-26232&complement_wuhCor1=1&hgt.revCmplDisp_wuhCor1=1", "UCSCview")	-3.85858928571	0.9546	0.503861779385	-7.65803131649	-5.756175	1.89758571429	NA	0.452648543057	0.297567963536	NA	0.094488035162	0.0174377340062	0.440476190476	1.22807017544	0.821428571429	
NC_045512.2:6356-6394	-	6356	6394	13	Maximal	AUC	NearCognate	orf1ab			=hyperlink("https://data.broadinstitute.org/compbio1/cav.php?a=wuhCor1_c&i=NC_045512.2;6355;39;0&s=-&p=30&e=30&w=0&f=6356-6394-", "CodAlignView")	=hyperlink("http://genome.ucsc.edu/cgi-bin/hgTracks?db=wuhCor1&position=NC_045512.2:6356-6394&complement_wuhCor1=1&hgt.revCmplDisp_wuhCor1=1", "UCSCview")	-3.87790769231	0.9813	0.653241891804	-5.93640386657	-4.97242307692	1.09451538461	NA	0.477942373433	1.0	NA	0.0174377340062	0.0174377340062	0.538461538462	1.19387755102	1.0	
NC_045512.2:29511-29567	+	29511	29567	19	Maximal	GUG	NearCognate	N,ORF10			=hyperlink("https://data.broadinstitute.org/compbio1/cav.php?a=wuhCor1_c&i=NC_045512.2;29510;57;0&p=30&e=30&w=0&f=29511-29567", "CodAlignView")	=hyperlink("http://genome.ucsc.edu/cgi-bin/hgTracks?db=wuhCor1&position=NC_045512.2:29511-29567&complement_wuhCor1=0&hgt.revCmplDisp_wuhCor1=0", "UCSCview")	-3.88754736842	0.9916	0.500223998907	-7.77161307118	-2.41033157895	-1.47721578947	NA	0.979977209832	0.390053719681	NA	0.0174377340062	0.0174377340062	0.508771929825	0.0	0.0	
NC_045512.2:29671-29709	+	29671	29709	13	Maximal	AUA	NearCognate	ORF10			=hyperlink("https://data.broadinstitute.org/compbio1/cav.php?a=wuhCor1_c&i=NC_045512.2;29670;39;0&p=30&e=30&w=0&f=29671-29709", "CodAlignView")	=hyperlink("http://genome.ucsc.edu/cgi-bin/hgTracks?db=wuhCor1&position=NC_045512.2:29671-29709&complement_wuhCor1=0&hgt.revCmplDisp_wuhCor1=0", "UCSCview")	-3.91654615385	0.9765	0.393470485327	-9.95384990718	-3.33239230769	-0.584153846158	NA	0.674129903956	0.85809539313	NA	0.979977209832	0.674129903956	0.358974358974	0.0	0.0	
NC_045512.2:26149-26214	-	26149	26214	22	NotMaximal	AGG	NearCognate	ORF3a			=hyperlink("https://data.broadinstitute.org/compbio1/cav.php?a=wuhCor1_c&i=NC_045512.2;26148;66;0&s=-&p=30&e=30&w=0&f=26149-26214-", "CodAlignView")	=hyperlink("http://genome.ucsc.edu/cgi-bin/hgTracks?db=wuhCor1&position=NC_045512.2:26149-26214&complement_wuhCor1=1&hgt.revCmplDisp_wuhCor1=1", "UCSCview")	-3.92725	0.9466	0.468315769466	-8.38590168441	-6.94730454545	3.02005454545	NA	0.452648543057	0.297567963536	NA	1.0	0.0174377340062	0.454545454545	1.46666666667	1.0	
NC_045512.2:3237-3299	+	3237	3299	21	NotMaximal	AAG	NearCognate	orf1ab			=hyperlink("https://data.broadinstitute.org/compbio1/cav.php?a=wuhCor1_c&i=NC_045512.2;3236;63;0&p=30&e=30&w=0&f=3237-3299", "CodAlignView")	=hyperlink("http://genome.ucsc.edu/cgi-bin/hgTracks?db=wuhCor1&position=NC_045512.2:3237-3299&complement_wuhCor1=0&hgt.revCmplDisp_wuhCor1=0", "UCSCview")	-3.93972857143	0.2373	6.15266794529	-0.64032848944	-7.88369047619	3.94396190476	NA	0.0174377340062	0.623529220251	NA	0.364759889305	0.0174377340062	0.396825396825	0.403846153846	0.0	
NC_045512.2:6360-6395	+	6360	6395	12	NotMaximal	ACG	NearCognate	orf1ab			=hyperlink("https://data.broadinstitute.org/compbio1/cav.php?a=wuhCor1_c&i=NC_045512.2;6359;36;0&p=30&e=30&w=0&f=6360-6395", "CodAlignView")	=hyperlink("http://genome.ucsc.edu/cgi-bin/hgTracks?db=wuhCor1&position=NC_045512.2:6360-6395&complement_wuhCor1=0&hgt.revCmplDisp_wuhCor1=0", "UCSCview")	-3.95149166667	0.9813	0.622757270186	-6.34515541744	-2.679775	-1.27171666667	NA	0.094488035162	1.0	NA	0.44354875468	0.0	0.527777777778	1.22727272727	1.0	
NC_045512.2:15471-15509	+	15471	15509	13	Maximal	AGG	NearCognate	orf1ab			=hyperlink("https://data.broadinstitute.org/compbio1/cav.php?a=wuhCor1_c&i=NC_045512.2;15470;39;0&p=30&e=30&w=0&f=15471-15509", "CodAlignView")	=hyperlink("http://genome.ucsc.edu/cgi-bin/hgTracks?db=wuhCor1&position=NC_045512.2:15471-15509&complement_wuhCor1=0&hgt.revCmplDisp_wuhCor1=0", "UCSCview")	-3.97403846154	1.0	1.05128205128	-3.78018292683	-17.2210769231	13.2470384615	NA	1.0	0.452648543057	NA	0.890405339411	0.343053882468	0.512820512821	0.0	0.0	
NC_045512.2:27037-27087	-	27037	27087	17	NotMaximal	CUG	NearCognate	M			=hyperlink("https://data.broadinstitute.org/compbio1/cav.php?a=wuhCor1_c&i=NC_045512.2;27036;51;0&s=-&p=30&e=30&w=0&f=27037-27087-", "CodAlignView")	=hyperlink("http://genome.ucsc.edu/cgi-bin/hgTracks?db=wuhCor1&position=NC_045512.2:27037-27087&complement_wuhCor1=1&hgt.revCmplDisp_wuhCor1=1", "UCSCview")	-3.97622941176	0.9999	0.470588235294	-8.44948749999	-5.12694705882	1.15071764706	NA	1.0	0.996060556731	NA	0.368347712844	0.368347712844	0.470588235294	1.41666666667	0.882352941176	
NC_045512.2:18799-18843	-	18799	18843	15	Maximal	AUG	Canonical	orf1ab			=hyperlink("https://data.broadinstitute.org/compbio1/cav.php?a=wuhCor1_c&i=NC_045512.2;18798;45;0&s=-&p=30&e=30&w=0&f=18799-18843-", "CodAlignView")	=hyperlink("http://genome.ucsc.edu/cgi-bin/hgTracks?db=wuhCor1&position=NC_045512.2:18799-18843&complement_wuhCor1=1&hgt.revCmplDisp_wuhCor1=1", "UCSCview")	-3.98169333333	1.0	1.68888888889	-2.35758157895	-18.4949666667	14.5132733333	0.816298225623	0.0174377340062	1.0	0.0174377340062	1.0	0.0174377340062	0.4	0.0	0.0	
NC_045512.2:18799-18858	-	18799	18858	20	Maximal	AUC	NearCognate	orf1ab			=hyperlink("https://data.broadinstitute.org/compbio1/cav.php?a=wuhCor1_c&i=NC_045512.2;18798;60;0&s=-&p=30&e=30&w=0&f=18799-18858-", "CodAlignView")	=hyperlink("http://genome.ucsc.edu/cgi-bin/hgTracks?db=wuhCor1&position=NC_045512.2:18799-18858&complement_wuhCor1=1&hgt.revCmplDisp_wuhCor1=1", "UCSCview")	-4.025865	1.0	1.35	-2.98212222222	-16.991045	12.96518	NA	0.0174377340062	1.0	NA	0.99726517988	0.0174377340062	0.4	0.0	0.25	
NC_045512.2:28409-28450	-	28409	28450	14	Maximal	AUG	Canonical	N			=hyperlink("https://data.broadinstitute.org/compbio1/cav.php?a=wuhCor1_c&i=NC_045512.2;28408;42;0&s=-&p=30&e=30&w=0&f=28409-28450-", "CodAlignView")	=hyperlink("http://genome.ucsc.edu/cgi-bin/hgTracks?db=wuhCor1&position=NC_045512.2:28409-28450&complement_wuhCor1=1&hgt.revCmplDisp_wuhCor1=1", "UCSCview")	-4.06311428571	1.0	0.333333333333	-12.1893428571	-4.63245	0.56933571429	0.993661077649	0.706439850236	1.0	0.700100927885	1.0	0.706439850236	0.47619047619	1.12	0.0	
NC_045512.2:26120-26167	+	26120	26167	16	NotMaximal	AUG	Canonical	ORF3a			=hyperlink("https://data.broadinstitute.org/compbio1/cav.php?a=wuhCor1_c&i=NC_045512.2;26119;48;0&p=30&e=30&w=0&f=26120-26167", "CodAlignView")	=hyperlink("http://genome.ucsc.edu/cgi-bin/hgTracks?db=wuhCor1&position=NC_045512.2:26120-26167&complement_wuhCor1=0&hgt.revCmplDisp_wuhCor1=0", "UCSCview")	-4.0932125	0.9755	0.5	-8.186425	-7.74025	3.6470375	0.706439850236	0.288383525965	0.307354712681	0.0	0.890405339411	0.0	0.4375	1.33333333333	1.0	
NC_045512.2:3255-3299	+	3255	3299	15	NotMaximal	AUC	NearCognate	orf1ab			=hyperlink("https://data.broadinstitute.org/compbio1/cav.php?a=wuhCor1_c&i=NC_045512.2;3254;45;0&p=30&e=30&w=0&f=3255-3299", "CodAlignView")	=hyperlink("http://genome.ucsc.edu/cgi-bin/hgTracks?db=wuhCor1&position=NC_045512.2:3255-3299&complement_wuhCor1=0&hgt.revCmplDisp_wuhCor1=0", "UCSCview")	-4.10453333333	0.1777	7.40467165246	-0.554316724086	-8.71548	4.61094666667	NA	0.0174377340062	0.739212111346	NA	0.383965489175	0.0174377340062	0.333333333333	0.0	0.0	
NC_045512.2:11342-11374	-	11342	11374	11	NotMaximal	AUC	NearCognate	orf1ab			=hyperlink("https://data.broadinstitute.org/compbio1/cav.php?a=wuhCor1_c&i=NC_045512.2;11341;33;0&s=-&p=30&e=30&w=0&f=11342-11374-", "CodAlignView")	=hyperlink("http://genome.ucsc.edu/cgi-bin/hgTracks?db=wuhCor1&position=NC_045512.2:11342-11374&complement_wuhCor1=1&hgt.revCmplDisp_wuhCor1=1", "UCSCview")	-4.1474	1.0	0.848484848485	-4.88800714286	-11.1883	7.0409	NA	0.094488035162	1.0	NA	1.0	0.094488035162	0.363636363636	0.0	0.0	
NC_045512.2:3249-3299	+	3249	3299	17	NotMaximal	AGG	NearCognate	orf1ab			=hyperlink("https://data.broadinstitute.org/compbio1/cav.php?a=wuhCor1_c&i=NC_045512.2;3248;51;0&p=30&e=30&w=0&f=3249-3299", "CodAlignView")	=hyperlink("http://genome.ucsc.edu/cgi-bin/hgTracks?db=wuhCor1&position=NC_045512.2:3249-3299&complement_wuhCor1=0&hgt.revCmplDisp_wuhCor1=0", "UCSCview")	-4.15549411765	0.2019	6.94206725872	-0.598596061199	-8.33131764706	4.17582352941	NA	0.0174377340062	0.739212111346	NA	0.383965489175	0.0174377340062	0.352941176471	0.0	0.0	
NC_045512.2:9679-9735	+	9679	9735	19	NotMaximal	CUG	NearCognate	orf1ab			=hyperlink("https://data.broadinstitute.org/compbio1/cav.php?a=wuhCor1_c&i=NC_045512.2;9678;57;0&p=30&e=30&w=0&f=9679-9735", "CodAlignView")	=hyperlink("http://genome.ucsc.edu/cgi-bin/hgTracks?db=wuhCor1&position=NC_045512.2:9679-9735&complement_wuhCor1=0&hgt.revCmplDisp_wuhCor1=0", "UCSCview")	-4.16815789474	1.0	1.24561403509	-3.34626760564	-11.3411210526	7.17296315789	NA	0.890405339411	0.706439850236	NA	1.0	0.706439850236	0.298245614035	0.0	0.0	
NC_045512.2:6155-6187	-	6155	6187	11	Maximal	GUG	NearCognate	orf1ab			=hyperlink("https://data.broadinstitute.org/compbio1/cav.php?a=wuhCor1_c&i=NC_045512.2;6154;33;0&s=-&p=30&e=30&w=0&f=6155-6187-", "CodAlignView")	=hyperlink("http://genome.ucsc.edu/cgi-bin/hgTracks?db=wuhCor1&position=NC_045512.2:6155-6187&complement_wuhCor1=1&hgt.revCmplDisp_wuhCor1=1", "UCSCview")	-4.17833636364	0.9813	0.463207886915	-9.02043441329	-7.06538181818	2.88704545454	NA	0.094488035162	1.0	NA	0.981299039557	0.094488035162	0.363636363636	0.0	0.909090909091	
NC_045512.2:29210-29413	-	29210	29413	68	Maximal	UUG	NearCognate	N			=hyperlink("https://data.broadinstitute.org/compbio1/cav.php?a=wuhCor1_c&i=NC_045512.2;29209;204;0&s=-&p=30&e=30&w=0&f=29210-29413-", "CodAlignView")	=hyperlink("http://genome.ucsc.edu/cgi-bin/hgTracks?db=wuhCor1&position=NC_045512.2:29210-29413&complement_wuhCor1=1&hgt.revCmplDisp_wuhCor1=1", "UCSCview")	-4.18148823529	1.0	0.666666666667	-6.27223235294	-8.78029705882	4.59880882353	NA	0.364759889305	0.385043138532	NA	1.0	0.364759889305	0.426470588235	0.754756871036	0.0	
NC_045512.2:28587-28640	-	28587	28640	18	Maximal	AGG	NearCognate	N			=hyperlink("https://data.broadinstitute.org/compbio1/cav.php?a=wuhCor1_c&i=NC_045512.2;28586;54;0&s=-&p=30&e=30&w=0&f=28587-28640-", "CodAlignView")	=hyperlink("http://genome.ucsc.edu/cgi-bin/hgTracks?db=wuhCor1&position=NC_045512.2:28587-28640&complement_wuhCor1=1&hgt.revCmplDisp_wuhCor1=1", "UCSCview")	-4.23528888889	1.0	0.740740740741	-5.71764	-5.23288333333	0.997594444443	NA	0.890405339411	1.0	NA	0.99726517988	0.88767051929	0.5	0.0	0.0	
NC_045512.2:28409-28582	-	28409	28582	58	NotMaximal	AUC	NearCognate	N			=hyperlink("https://data.broadinstitute.org/compbio1/cav.php?a=wuhCor1_c&i=NC_045512.2;28408;174;0&s=-&p=30&e=30&w=0&f=28409-28582-", "CodAlignView")	=hyperlink("http://genome.ucsc.edu/cgi-bin/hgTracks?db=wuhCor1&position=NC_045512.2:28409-28582&complement_wuhCor1=1&hgt.revCmplDisp_wuhCor1=1", "UCSCview")	-4.29199827586	1.0	0.666666666667	-6.43799741379	-5.57656896552	1.28457068966	NA	0.706439850236	1.0	NA	0.0174377340062	0.0174377340062	0.465517241379	0.855036855037	0.172413793103	
NC_045512.2:29677-29709	+	29677	29709	11	NotMaximal	AUC	NearCognate				=hyperlink("https://data.broadinstitute.org/compbio1/cav.php?a=wuhCor1_c&i=NC_045512.2;29676;33;0&p=30&e=30&w=0&f=29677-29709", "CodAlignView")	=hyperlink("http://genome.ucsc.edu/cgi-bin/hgTracks?db=wuhCor1&position=NC_045512.2:29677-29709&complement_wuhCor1=0&hgt.revCmplDisp_wuhCor1=0", "UCSCview")	-4.32651818182	0.9759	0.465010573568	-9.30412861071	-3.64773636364	-0.678781818184	NA	0.674129903956	0.85809539313	NA	0.952817841446	0.630815562429	0.363636363636	0.0	0.0	
NC_045512.2:25513-25602	-	25513	25602	30	Maximal	UUG	NearCognate	ORF3a			=hyperlink("https://data.broadinstitute.org/compbio1/cav.php?a=wuhCor1_c&i=NC_045512.2;25512;90;0&s=-&p=30&e=30&w=0&f=25513-25602-", "CodAlignView")	=hyperlink("http://genome.ucsc.edu/cgi-bin/hgTracks?db=wuhCor1&position=NC_045512.2:25513-25602&complement_wuhCor1=1&hgt.revCmplDisp_wuhCor1=1", "UCSCview")	-4.32716666667	1.0	1.38888888889	-3.11556	-5.6029	1.27573333333	NA	0.605215692658	0.667875630799	NA	1.0	0.591945303598	0.444444444444	0.681818181818	0.666666666667	
NC_045512.2:29514-29567	+	29514	29567	18	NotMaximal	CUG	NearCognate	N,ORF10			=hyperlink("https://data.broadinstitute.org/compbio1/cav.php?a=wuhCor1_c&i=NC_045512.2;29513;54;0&p=30&e=30&w=0&f=29514-29567", "CodAlignView")	=hyperlink("http://genome.ucsc.edu/cgi-bin/hgTracks?db=wuhCor1&position=NC_045512.2:29514-29567&complement_wuhCor1=0&hgt.revCmplDisp_wuhCor1=0", "UCSCview")	-4.33685555556	0.9968	0.444822812846	-9.74962486256	-2.46575	-1.87110555556	NA	0.979977209832	0.477942373433	NA	0.869956047534	0.368347712844	0.5	0.0	0.0	
NC_045512.2:11663-11701	-	11663	11701	13	Maximal	AUC	NearCognate	orf1ab			=hyperlink("https://data.broadinstitute.org/compbio1/cav.php?a=wuhCor1_c&i=NC_045512.2;11662;39;0&s=-&p=30&e=30&w=0&f=11663-11701-", "CodAlignView")	=hyperlink("http://genome.ucsc.edu/cgi-bin/hgTracks?db=wuhCor1&position=NC_045512.2:11663-11701&complement_wuhCor1=1&hgt.revCmplDisp_wuhCor1=1", "UCSCview")	-4.34972307692	1.0	0.692307692308	-6.28293333333	-10.8005461538	6.45082307693	NA	0.979550708123	0.912111346248	NA	0.362428780726	0.362428780726	0.410256410256	0.619047619048	0.0	
NC_045512.2:29420-29455	-	29420	29455	12	NotMaximal	AAG	NearCognate	N			=hyperlink("https://data.broadinstitute.org/compbio1/cav.php?a=wuhCor1_c&i=NC_045512.2;29419;36;0&s=-&p=30&e=30&w=0&f=29420-29455-", "CodAlignView")	=hyperlink("http://genome.ucsc.edu/cgi-bin/hgTracks?db=wuhCor1&position=NC_045512.2:29420-29455&complement_wuhCor1=1&hgt.revCmplDisp_wuhCor1=1", "UCSCview")	-4.35169166667	0.9939	0.724435496439	-6.00701054554	-8.819425	4.46773333333	NA	0.680192088556	1.0	NA	0.706439850236	0.680192088556	0.472222222222	0.5	0.0	
NC_045512.2:27096-27134	-	27096	27134	13	Maximal	AUA	NearCognate	M			=hyperlink("https://data.broadinstitute.org/compbio1/cav.php?a=wuhCor1_c&i=NC_045512.2;27095;39;0&s=-&p=30&e=30&w=0&f=27096-27134-", "CodAlignView")	=hyperlink("http://genome.ucsc.edu/cgi-bin/hgTracks?db=wuhCor1&position=NC_045512.2:27096-27134&complement_wuhCor1=1&hgt.revCmplDisp_wuhCor1=1", "UCSCview")	-4.37146153846	1.0	0.948717948718	-4.60775675676	-11.2336230769	6.86216153846	NA	1.0	1.0	NA	0.553416897281	0.553416897281	0.461538461538	0.4875	0.615384615385	
NC_045512.2:29232-29264	+	29232	29264	11	NotMaximal	UUG	NearCognate	N			=hyperlink("https://data.broadinstitute.org/compbio1/cav.php?a=wuhCor1_c&i=NC_045512.2;29231;33;0&p=30&e=30&w=0&f=29232-29264", "CodAlignView")	=hyperlink("http://genome.ucsc.edu/cgi-bin/hgTracks?db=wuhCor1&position=NC_045512.2:29232-29264&complement_wuhCor1=0&hgt.revCmplDisp_wuhCor1=0", "UCSCview")	-4.37550909091	1.0	0.424242424242	-10.3137	-3.1364	-1.23910909091	NA	0.890405339411	0.912111346248	NA	0.907077974931	0.701406478919	0.545454545455	0.857142857143	0.0	
NC_045512.2:28409-28600	-	28409	28600	64	Maximal	AUA	NearCognate	N			=hyperlink("https://data.broadinstitute.org/compbio1/cav.php?a=wuhCor1_c&i=NC_045512.2;28408;192;0&s=-&p=30&e=30&w=0&f=28409-28600-", "CodAlignView")	=hyperlink("http://genome.ucsc.edu/cgi-bin/hgTracks?db=wuhCor1&position=NC_045512.2:28409-28600&complement_wuhCor1=1&hgt.revCmplDisp_wuhCor1=1", "UCSCview")	-4.3776234375	1.0	0.682291666667	-6.41605877863	-5.592440625	1.2148171875	NA	0.706439850236	1.0	NA	0.382200879049	0.382200879049	0.463541666667	0.780487804878	0.15625	
NC_045512.2:28409-28447	-	28409	28447	13	NotMaximal	UUG	NearCognate	N			=hyperlink("https://data.broadinstitute.org/compbio1/cav.php?a=wuhCor1_c&i=NC_045512.2;28408;39;0&s=-&p=30&e=30&w=0&f=28409-28447-", "CodAlignView")	=hyperlink("http://genome.ucsc.edu/cgi-bin/hgTracks?db=wuhCor1&position=NC_045512.2:28409-28447&complement_wuhCor1=1&hgt.revCmplDisp_wuhCor1=1", "UCSCview")	-4.37827692308	1.0	0.333333333333	-13.1348307692	-4.83139230769	0.453115384612	NA	0.706439850236	1.0	NA	1.0	0.706439850236	0.487179487179	1.11428571429	0.0	
NC_045512.2:6357-6395	+	6357	6395	13	Maximal	AGG	NearCognate	orf1ab			=hyperlink("https://data.broadinstitute.org/compbio1/cav.php?a=wuhCor1_c&i=NC_045512.2;6356;39;0&p=30&e=30&w=0&f=6357-6395", "CodAlignView")	=hyperlink("http://genome.ucsc.edu/cgi-bin/hgTracks?db=wuhCor1&position=NC_045512.2:6357-6395&complement_wuhCor1=0&hgt.revCmplDisp_wuhCor1=0", "UCSCview")	-4.39240769231	0.9813	0.653241891804	-6.7240141017	-3.00284615385	-1.38956153846	NA	0.094488035162	1.0	NA	0.956005209181	0.0174377340062	0.538461538462	1.125	1.0	
NC_045512.2:26253-26285	+	26253	26285	11	Maximal	AUU	NearCognate	E			=hyperlink("https://data.broadinstitute.org/compbio1/cav.php?a=wuhCor1_c&i=NC_045512.2;26252;33;0&p=30&e=30&w=0&f=26253-26285", "CodAlignView")	=hyperlink("http://genome.ucsc.edu/cgi-bin/hgTracks?db=wuhCor1&position=NC_045512.2:26253-26285&complement_wuhCor1=0&hgt.revCmplDisp_wuhCor1=0", "UCSCview")	-4.39692727273	1.0	0.363636363636	-12.09155	-8.47772727273	4.0808	NA	1.0	1.0	NA	1.0	1.0	0.393939393939	2.75	0.0	
NC_045512.2:11102-11158	-	11102	11158	19	NotMaximal	AUG	Canonical	orf1ab			=hyperlink("https://data.broadinstitute.org/compbio1/cav.php?a=wuhCor1_c&i=NC_045512.2;11101;57;0&s=-&p=30&e=30&w=0&f=11102-11158-", "CodAlignView")	=hyperlink("http://genome.ucsc.edu/cgi-bin/hgTracks?db=wuhCor1&position=NC_045512.2:11102-11158&complement_wuhCor1=1&hgt.revCmplDisp_wuhCor1=1", "UCSCview")	-4.39810526316	1.0	1.0701754386	-4.10970491803	-11.8913578947	7.49325263158	0.997646101253	0.355660100928	0.966882630636	0.355660100928	1.0	0.355660100928	0.350877192982	0.0	0.0	
NC_045512.2:28409-28558	-	28409	28558	50	NotMaximal	ACG	NearCognate	N			=hyperlink("https://data.broadinstitute.org/compbio1/cav.php?a=wuhCor1_c&i=NC_045512.2;28408;150;0&s=-&p=30&e=30&w=0&f=28409-28558-", "CodAlignView")	=hyperlink("http://genome.ucsc.edu/cgi-bin/hgTracks?db=wuhCor1&position=NC_045512.2:28409-28558&complement_wuhCor1=1&hgt.revCmplDisp_wuhCor1=1", "UCSCview")	-4.413406	1.0	0.7	-6.30486571429	-5.775778	1.362372	NA	0.706439850236	1.0	NA	1.0	0.706439850236	0.473333333333	0.872093023256	0.14	
NC_045512.2:3240-3299	+	3240	3299	20	NotMaximal	ACG	NearCognate	orf1ab			=hyperlink("https://data.broadinstitute.org/compbio1/cav.php?a=wuhCor1_c&i=NC_045512.2;3239;60;0&p=30&e=30&w=0&f=3240-3299", "CodAlignView")	=hyperlink("http://genome.ucsc.edu/cgi-bin/hgTracks?db=wuhCor1&position=NC_045512.2:3240-3299&complement_wuhCor1=0&hgt.revCmplDisp_wuhCor1=0", "UCSCview")	-4.456005	0.2296	6.37484302834	-0.698998387911	-8.30405	3.848045	NA	0.0174377340062	0.623529220251	NA	0.390053719681	0.0174377340062	0.4	0.41958041958	0.0	
NC_045512.2:29210-29335	-	29210	29335	42	NotMaximal	AUU	NearCognate	N			=hyperlink("https://data.broadinstitute.org/compbio1/cav.php?a=wuhCor1_c&i=NC_045512.2;29209;126;0&s=-&p=30&e=30&w=0&f=29210-29335-", "CodAlignView")	=hyperlink("http://genome.ucsc.edu/cgi-bin/hgTracks?db=wuhCor1&position=NC_045512.2:29210-29335&complement_wuhCor1=1&hgt.revCmplDisp_wuhCor1=1", "UCSCview")	-4.45861904762	1.0	0.857142857143	-5.20172222222	-9.52914285714	5.07052380952	NA	0.364759889305	0.385043138532	NA	0.854699658147	0.364759889305	0.452380952381	0.933333333333	0.0	
NC_045512.2:26111-26167	+	26111	26167	19	NotMaximal	CUG	NearCognate	ORF3a			=hyperlink("https://data.broadinstitute.org/compbio1/cav.php?a=wuhCor1_c&i=NC_045512.2;26110;57;0&p=30&e=30&w=0&f=26111-26167", "CodAlignView")	=hyperlink("http://genome.ucsc.edu/cgi-bin/hgTracks?db=wuhCor1&position=NC_045512.2:26111-26167&complement_wuhCor1=0&hgt.revCmplDisp_wuhCor1=0", "UCSCview")	-4.46085263158	0.9462	1.20052021549	-3.7157663603	-8.50811052632	4.04725789474	NA	0.288383525965	0.307354712681	NA	0.094488035162	0.0	0.438596491228	1.11038961039	0.912280701754	
NC_045512.2:19477-19521	-	19477	19521	15	NotMaximal	AUA	NearCognate	orf1ab			=hyperlink("https://data.broadinstitute.org/compbio1/cav.php?a=wuhCor1_c&i=NC_045512.2;19476;45;0&s=-&p=30&e=30&w=0&f=19477-19521-", "CodAlignView")	=hyperlink("http://genome.ucsc.edu/cgi-bin/hgTracks?db=wuhCor1&position=NC_045512.2:19477-19521&complement_wuhCor1=1&hgt.revCmplDisp_wuhCor1=1", "UCSCview")	-4.46813333333	1.0	1.15555555556	-3.86665384615	-16.8523466667	12.3842133333	NA	0.589750936025	1.0	NA	0.546661240436	0.343053882468	0.422222222222	0.0	0.0	
NC_045512.2:29210-29308	-	29210	29308	33	NotMaximal	AUU	NearCognate	N			=hyperlink("https://data.broadinstitute.org/compbio1/cav.php?a=wuhCor1_c&i=NC_045512.2;29209;99;0&s=-&p=30&e=30&w=0&f=29210-29308-", "CodAlignView")	=hyperlink("http://genome.ucsc.edu/cgi-bin/hgTracks?db=wuhCor1&position=NC_045512.2:29210-29308&complement_wuhCor1=1&hgt.revCmplDisp_wuhCor1=1", "UCSCview")	-4.47465151515	1.0	0.666666666667	-6.71197727272	-8.53695151515	4.0623	NA	0.364759889305	0.385043138532	NA	0.890405339411	0.0174377340062	0.494949494949	0.993311036789	0.0	
NC_045512.2:29210-29404	-	29210	29404	65	NotMaximal	AUC	NearCognate	N			=hyperlink("https://data.broadinstitute.org/compbio1/cav.php?a=wuhCor1_c&i=NC_045512.2;29209;195;0&s=-&p=30&e=30&w=0&f=29210-29404-", "CodAlignView")	=hyperlink("http://genome.ucsc.edu/cgi-bin/hgTracks?db=wuhCor1&position=NC_045512.2:29210-29404&complement_wuhCor1=1&hgt.revCmplDisp_wuhCor1=1", "UCSCview")	-4.48127538462	1.0	0.666666666667	-6.72191307693	-9.15548461538	4.67420923076	NA	0.364759889305	0.385043138532	NA	1.0	0.364759889305	0.430769230769	0.77380952381	0.0	
NC_045512.2:13362-13517	-	13362	13517	52	NotMaximal	GUG	NearCognate	orf1ab			=hyperlink("https://data.broadinstitute.org/compbio1/cav.php?a=wuhCor1_c&i=NC_045512.2;13361;156;0&s=-&p=30&e=30&w=0&f=13362-13517-", "CodAlignView")	=hyperlink("http://genome.ucsc.edu/cgi-bin/hgTracks?db=wuhCor1&position=NC_045512.2:13362-13517&complement_wuhCor1=1&hgt.revCmplDisp_wuhCor1=1", "UCSCview")	-4.48822692308	1.0	0.50641025641	-8.86282784811	-5.35085	0.86262307692	NA	1.0	1.0	NA	0.890405339411	0.890405339411	0.512820512821	0.977443609023	1.0	
NC_045512.2:29210-29302	-	29210	29302	31	NotMaximal	AUC	NearCognate	N			=hyperlink("https://data.broadinstitute.org/compbio1/cav.php?a=wuhCor1_c&i=NC_045512.2;29209;93;0&s=-&p=30&e=30&w=0&f=29210-29302-", "CodAlignView")	=hyperlink("http://genome.ucsc.edu/cgi-bin/hgTracks?db=wuhCor1&position=NC_045512.2:29210-29302&complement_wuhCor1=1&hgt.revCmplDisp_wuhCor1=1", "UCSCview")	-4.52632903226	1.0	0.645161290323	-7.01581	-8.66554516129	4.13921612903	NA	0.364759889305	0.385043138532	NA	0.912111346248	0.364759889305	0.505376344086	1.02197802198	0.0	
NC_045512.2:13362-13511	-	13362	13511	50	NotMaximal	GUG	NearCognate	orf1ab			=hyperlink("https://data.broadinstitute.org/compbio1/cav.php?a=wuhCor1_c&i=NC_045512.2;13361;150;0&s=-&p=30&e=30&w=0&f=13362-13511-", "CodAlignView")	=hyperlink("http://genome.ucsc.edu/cgi-bin/hgTracks?db=wuhCor1&position=NC_045512.2:13362-13511&complement_wuhCor1=1&hgt.revCmplDisp_wuhCor1=1", "UCSCview")	-4.537604	1.0	0.493333333333	-9.19784594595	-5.727112	1.189508	NA	1.0	1.0	NA	0.993911769494	0.993911769494	0.506666666667	1.04166666667	1.0	
NC_045512.2:9242-9283	-	9242	9283	14	NotMaximal	AAG	NearCognate	orf1ab			=hyperlink("https://data.broadinstitute.org/compbio1/cav.php?a=wuhCor1_c&i=NC_045512.2;9241;42;0&s=-&p=30&e=30&w=0&f=9242-9283-", "CodAlignView")	=hyperlink("http://genome.ucsc.edu/cgi-bin/hgTracks?db=wuhCor1&position=NC_045512.2:9242-9283&complement_wuhCor1=1&hgt.revCmplDisp_wuhCor1=1", "UCSCview")	-4.53895714286	1.0	1.07142857143	-4.23636	-9.08470714286	4.54575	NA	0.890405339411	0.694598730262	NA	1.0	0.585004069673	0.428571428571	0.0	0.0	
NC_045512.2:29210-29377	-	29210	29377	56	NotMaximal	AGG	NearCognate	N			=hyperlink("https://data.broadinstitute.org/compbio1/cav.php?a=wuhCor1_c&i=NC_045512.2;29209;168;0&s=-&p=30&e=30&w=0&f=29210-29377-", "CodAlignView")	=hyperlink("http://genome.ucsc.edu/cgi-bin/hgTracks?db=wuhCor1&position=NC_045512.2:29210-29377&complement_wuhCor1=1&hgt.revCmplDisp_wuhCor1=1", "UCSCview")	-4.57395	1.0	0.738095238095	-6.19696451613	-9.90868571429	5.33473571429	NA	0.364759889305	0.385043138532	NA	1.0	0.364759889305	0.446428571429	0.84	0.0	
NC_045512.2:29210-29341	-	29210	29341	44	Maximal	AUG	Canonical	N			=hyperlink("https://data.broadinstitute.org/compbio1/cav.php?a=wuhCor1_c&i=NC_045512.2;29209;132;0&s=-&p=30&e=30&w=0&f=29210-29341-", "CodAlignView")	=hyperlink("http://genome.ucsc.edu/cgi-bin/hgTracks?db=wuhCor1&position=NC_045512.2:29210-29341&complement_wuhCor1=1&hgt.revCmplDisp_wuhCor1=1", "UCSCview")	-4.60544090909	1.0	0.840909090909	-5.47674054054	-10.4951340909	5.88969318182	0.260866026371	0.364759889305	0.385043138532	0.0	1.0	0.364759889305	0.44696969697	0.912442396313	0.0	
NC_045512.2:28259-28306	-	28259	28306	16	Maximal	AUU	NearCognate	N			=hyperlink("https://data.broadinstitute.org/compbio1/cav.php?a=wuhCor1_c&i=NC_045512.2;28258;48;0&s=-&p=30&e=30&w=0&f=28259-28306-", "CodAlignView")	=hyperlink("http://genome.ucsc.edu/cgi-bin/hgTracks?db=wuhCor1&position=NC_045512.2:28259-28306&complement_wuhCor1=1&hgt.revCmplDisp_wuhCor1=1", "UCSCview")	-4.65625	0.9536	1.14042093178	-4.08292225288	-5.90253125	1.24628125	NA	0.618326550545	0.59356666124	NA	0.452648543057	0.0174377340062	0.354166666667	1.37142857143	0.0	
NC_045512.2:11663-11698	-	11663	11698	12	NotMaximal	AUA	NearCognate	orf1ab			=hyperlink("https://data.broadinstitute.org/compbio1/cav.php?a=wuhCor1_c&i=NC_045512.2;11662;36;0&s=-&p=30&e=30&w=0&f=11663-11698-", "CodAlignView")	=hyperlink("http://genome.ucsc.edu/cgi-bin/hgTracks?db=wuhCor1&position=NC_045512.2:11663-11698&complement_wuhCor1=1&hgt.revCmplDisp_wuhCor1=1", "UCSCview")	-4.68040833333	1.0	0.638888888889	-7.32585652173	-11.8027333333	7.122325	NA	0.979550708123	0.912111346248	NA	0.966882630636	0.858544685007	0.416666666667	0.666666666667	0.0	
NC_045512.2:17014-17046	-	17014	17046	11	NotMaximal	UUG	NearCognate	orf1ab			=hyperlink("https://data.broadinstitute.org/compbio1/cav.php?a=wuhCor1_c&i=NC_045512.2;17013;33;0&s=-&p=30&e=30&w=0&f=17014-17046-", "CodAlignView")	=hyperlink("http://genome.ucsc.edu/cgi-bin/hgTracks?db=wuhCor1&position=NC_045512.2:17014-17046&complement_wuhCor1=1&hgt.revCmplDisp_wuhCor1=1", "UCSCview")	-4.7119	1.0	0.818181818182	-5.75898888889	-17.0269	12.315	NA	0.770727657496	1.0	NA	1.0	0.770727657496	0.30303030303	0.0	0.818181818182	
NC_045512.2:29397-29447	+	29397	29447	17	NotMaximal	AGG	NearCognate	N			=hyperlink("https://data.broadinstitute.org/compbio1/cav.php?a=wuhCor1_c&i=NC_045512.2;29396;51;0&p=30&e=30&w=0&f=29397-29447", "CodAlignView")	=hyperlink("http://genome.ucsc.edu/cgi-bin/hgTracks?db=wuhCor1&position=NC_045512.2:29397-29447&complement_wuhCor1=0&hgt.revCmplDisp_wuhCor1=0", "UCSCview")	-4.71501764706	0.9957	0.707444664153	-6.66485717679	-3.5635	-1.15151764706	NA	0.890405339411	1.0	NA	0.477942373433	0.368347712844	0.470588235294	0.354166666667	0.0	
NC_045512.2:12830-12901	-	12830	12901	24	NotMaximal	AGG	NearCognate	orf1ab			=hyperlink("https://data.broadinstitute.org/compbio1/cav.php?a=wuhCor1_c&i=NC_045512.2;12829;72;0&s=-&p=30&e=30&w=0&f=12830-12901-", "CodAlignView")	=hyperlink("http://genome.ucsc.edu/cgi-bin/hgTracks?db=wuhCor1&position=NC_045512.2:12830-12901&complement_wuhCor1=1&hgt.revCmplDisp_wuhCor1=1", "UCSCview")	-4.73679166667	1.0	0.763888888889	-6.2008909091	-10.540075	5.80328333333	NA	0.0174377340062	0.890405339411	NA	0.912111346248	0.0174377340062	0.430555555556	0.0	0.625	
NC_045512.2:5-58	-	5	58	18	Maximal	AUC	NearCognate				=hyperlink("https://data.broadinstitute.org/compbio1/cav.php?a=wuhCor1_c&i=NC_045512.2;4;54;0&s=-&p=30&e=4&w=0&f=5-58-", "CodAlignView")	=hyperlink("http://genome.ucsc.edu/cgi-bin/hgTracks?db=wuhCor1&position=NC_045512.2:5-58&complement_wuhCor1=1&hgt.revCmplDisp_wuhCor1=1", "UCSCview")	-4.74255555556	0.7933	0.778151816075	-6.09464047707	-7.24781111111	2.50525555555	NA	0.0	0.482490639753	NA	0.843265505453	0.0	0.388888888889	0.551020408163	0.0	
NC_045512.2:12830-12925	-	12830	12925	32	NotMaximal	AGG	NearCognate	orf1ab			=hyperlink("https://data.broadinstitute.org/compbio1/cav.php?a=wuhCor1_c&i=NC_045512.2;12829;96;0&s=-&p=30&e=30&w=0&f=12830-12925-", "CodAlignView")	=hyperlink("http://genome.ucsc.edu/cgi-bin/hgTracks?db=wuhCor1&position=NC_045512.2:12830-12925&complement_wuhCor1=1&hgt.revCmplDisp_wuhCor1=1", "UCSCview")	-4.746390625	1.0	0.666666666667	-7.1195859375	-9.298509375	4.55211875	NA	0.0174377340062	0.890405339411	NA	0.246075207553	0.0174377340062	0.427083333333	0.0	0.71875	
NC_045512.2:29210-29320	-	29210	29320	37	NotMaximal	UUG	NearCognate	N			=hyperlink("https://data.broadinstitute.org/compbio1/cav.php?a=wuhCor1_c&i=NC_045512.2;29209;111;0&s=-&p=30&e=30&w=0&f=29210-29320-", "CodAlignView")	=hyperlink("http://genome.ucsc.edu/cgi-bin/hgTracks?db=wuhCor1&position=NC_045512.2:29210-29320&complement_wuhCor1=1&hgt.revCmplDisp_wuhCor1=1", "UCSCview")	-4.75312702703	1.0	0.720720720721	-6.59496375	-9.06241621622	4.30928918919	NA	0.364759889305	0.385043138532	NA	0.530675565685	0.364759889305	0.468468468468	0.986666666667	0.0	
NC_045512.2:29210-29317	-	29210	29317	36	NotMaximal	AUC	NearCognate	N			=hyperlink("https://data.broadinstitute.org/compbio1/cav.php?a=wuhCor1_c&i=NC_045512.2;29209;108;0&s=-&p=30&e=30&w=0&f=29210-29317-", "CodAlignView")	=hyperlink("http://genome.ucsc.edu/cgi-bin/hgTracks?db=wuhCor1&position=NC_045512.2:29210-29317&complement_wuhCor1=1&hgt.revCmplDisp_wuhCor1=1", "UCSCview")	-4.75686666667	1.0	0.675925925926	-7.03755616439	-8.87103333333	4.11416666666	NA	0.364759889305	0.385043138532	NA	0.308696076835	0.0174377340062	0.472222222222	1.0	0.0	
NC_045512.2:3246-3299	+	3246	3299	18	NotMaximal	GUG	NearCognate	orf1ab			=hyperlink("https://data.broadinstitute.org/compbio1/cav.php?a=wuhCor1_c&i=NC_045512.2;3245;54;0&p=30&e=30&w=0&f=3246-3299", "CodAlignView")	=hyperlink("http://genome.ucsc.edu/cgi-bin/hgTracks?db=wuhCor1&position=NC_045512.2:3246-3299&complement_wuhCor1=0&hgt.revCmplDisp_wuhCor1=0", "UCSCview")	-4.77558888889	0.212	6.65285614172	-0.7178253651	-8.03402777778	3.25843888889	NA	0.0174377340062	0.629617450757	NA	0.0883998046557	0.0174377340062	0.37037037037	0.0	0.0	
NC_045512.2:6-53	+	6	53	16	Maximal	AGG	NearCognate				=hyperlink("https://data.broadinstitute.org/compbio1/cav.php?a=wuhCor1_c&i=NC_045512.2;5;48;0&p=5&e=30&w=0&f=6-53", "CodAlignView")	=hyperlink("http://genome.ucsc.edu/cgi-bin/hgTracks?db=wuhCor1&position=NC_045512.2:6-53&complement_wuhCor1=0&hgt.revCmplDisp_wuhCor1=0", "UCSCview")	-4.78625	0.7876	0.774834618471	-6.17712462234	-5.19844375	0.41219375	NA	0.633107602149	0.540113950838	NA	0.798007488198	0.540113950838	0.416666666667	0.571428571429	0.0	
NC_045512.2:29606-29665	-	29606	29665	20	NotMaximal	AUU	NearCognate	ORF10			=hyperlink("https://data.broadinstitute.org/compbio1/cav.php?a=wuhCor1_c&i=NC_045512.2;29605;60;0&s=-&p=30&e=30&w=0&f=29606-29665-", "CodAlignView")	=hyperlink("http://genome.ucsc.edu/cgi-bin/hgTracks?db=wuhCor1&position=NC_045512.2:29606-29665&complement_wuhCor1=1&hgt.revCmplDisp_wuhCor1=1", "UCSCview")	-4.79144	0.98	0.27211517165	-17.6081325085	-4.67198	-0.11946	NA	0.979977209832	0.094488035162	NA	0.979977209832	0.094488035162	0.333333333333	0.6	0.0	
NC_045512.2:28865-28960	-	28865	28960	32	NotMaximal	CUG	NearCognate	N			=hyperlink("https://data.broadinstitute.org/compbio1/cav.php?a=wuhCor1_c&i=NC_045512.2;28864;96;0&s=-&p=30&e=30&w=0&f=28865-28960-", "CodAlignView")	=hyperlink("http://genome.ucsc.edu/cgi-bin/hgTracks?db=wuhCor1&position=NC_045512.2:28865-28960&complement_wuhCor1=1&hgt.revCmplDisp_wuhCor1=1", "UCSCview")	-4.815196875	0.9973	1.00401489057	-4.79594169394	-6.19525625	1.380059375	NA	0.99467686798	0.0174377340062	NA	1.0	0.0174377340062	0.541666666667	0.143928035982	0.0	
NC_045512.2:27037-27072	-	27037	27072	12	NotMaximal	AAG	NearCognate	M			=hyperlink("https://data.broadinstitute.org/compbio1/cav.php?a=wuhCor1_c&i=NC_045512.2;27036;36;0&s=-&p=30&e=30&w=0&f=27037-27072-", "CodAlignView")	=hyperlink("http://genome.ucsc.edu/cgi-bin/hgTracks?db=wuhCor1&position=NC_045512.2:27037-27072&complement_wuhCor1=1&hgt.revCmplDisp_wuhCor1=1", "UCSCview")	-4.83785833333	1.0	0.416666666667	-11.61086	-2.95376666667	-1.88409166666	NA	1.0	1.0	NA	1.0	1.0	0.388888888889	1.5	0.888888888889	
NC_045512.2:26114-26167	+	26114	26167	18	NotMaximal	AAG	NearCognate	ORF3a			=hyperlink("https://data.broadinstitute.org/compbio1/cav.php?a=wuhCor1_c&i=NC_045512.2;26113;54;0&p=30&e=30&w=0&f=26114-26167", "CodAlignView")	=hyperlink("http://genome.ucsc.edu/cgi-bin/hgTracks?db=wuhCor1&position=NC_045512.2:26114-26167&complement_wuhCor1=0&hgt.revCmplDisp_wuhCor1=0", "UCSCview")	-4.84751111111	0.9666	1.03703703704	-4.67438571428	-9.13013888889	4.28262777778	NA	0.288383525965	0.094488035162	NA	0.368347712844	0.0	0.425925925926	1.24615384615	0.962962962963	
NC_045512.2:11342-11371	-	11342	11371	10	NotMaximal	AUC	NearCognate	orf1ab			=hyperlink("https://data.broadinstitute.org/compbio1/cav.php?a=wuhCor1_c&i=NC_045512.2;11341;30;0&s=-&p=30&e=30&w=0&f=11342-11371-", "CodAlignView")	=hyperlink("http://genome.ucsc.edu/cgi-bin/hgTracks?db=wuhCor1&position=NC_045512.2:11342-11371&complement_wuhCor1=1&hgt.revCmplDisp_wuhCor1=1", "UCSCview")	-4.86424	1.0	0.933333333333	-5.21168571429	-12.72517	7.86093	NA	0.094488035162	1.0	NA	0.890405339411	0.094488035162	0.366666666667	0.0	0.0	
NC_045512.2:29400-29447	+	29400	29447	16	NotMaximal	CUG	NearCognate	N			=hyperlink("https://data.broadinstitute.org/compbio1/cav.php?a=wuhCor1_c&i=NC_045512.2;29399;48;0&p=30&e=30&w=0&f=29400-29447", "CodAlignView")	=hyperlink("http://genome.ucsc.edu/cgi-bin/hgTracks?db=wuhCor1&position=NC_045512.2:29400-29447&complement_wuhCor1=0&hgt.revCmplDisp_wuhCor1=0", "UCSCview")	-4.9254125	0.9954	0.730826622329	-6.73950886505	-4.07565	-0.8497625	NA	0.890405339411	1.0	NA	1.0	0.890405339411	0.458333333333	0.4	0.0	
NC_045512.2:28259-28300	-	28259	28300	14	NotMaximal	CUG	NearCognate	N			=hyperlink("https://data.broadinstitute.org/compbio1/cav.php?a=wuhCor1_c&i=NC_045512.2;28258;42;0&s=-&p=30&e=30&w=0&f=28259-28300-", "CodAlignView")	=hyperlink("http://genome.ucsc.edu/cgi-bin/hgTracks?db=wuhCor1&position=NC_045512.2:28259-28300&complement_wuhCor1=1&hgt.revCmplDisp_wuhCor1=1", "UCSCview")	-4.92555714286	0.947	1.16048106489	-4.24440974686	-4.81448571429	-0.111071428574	NA	0.618326550545	0.59356666124	NA	0.706439850236	0.563060393944	0.357142857143	0.777777777778	0.0	
NC_045512.2:26709-26744	-	26709	26744	12	NotMaximal	AUU	NearCognate	M			=hyperlink("https://data.broadinstitute.org/compbio1/cav.php?a=wuhCor1_c&i=NC_045512.2;26708;36;0&s=-&p=30&e=30&w=0&f=26709-26744-", "CodAlignView")	=hyperlink("http://genome.ucsc.edu/cgi-bin/hgTracks?db=wuhCor1&position=NC_045512.2:26709-26744&complement_wuhCor1=1&hgt.revCmplDisp_wuhCor1=1", "UCSCview")	-4.95295	1.0	0.611111111111	-8.10482727273	-12.552375	7.599425	NA	0.368347712844	1.0	NA	0.649503499919	0.0174377340062	0.361111111111	0.0	0.75	
NC_045512.2:372-422	+	372	422	17	NotMaximal	AGG	NearCognate	orf1ab			=hyperlink("https://data.broadinstitute.org/compbio1/cav.php?a=wuhCor1_c&i=NC_045512.2;371;51;0&p=30&e=30&w=0&f=372-422", "CodAlignView")	=hyperlink("http://genome.ucsc.edu/cgi-bin/hgTracks?db=wuhCor1&position=NC_045512.2:372-422&complement_wuhCor1=0&hgt.revCmplDisp_wuhCor1=0", "UCSCview")	-4.96340588235	1.0	1.23529411765	-4.01799523809	-5.208	0.24459411765	NA	0.681933908514	0.44924304086	NA	1.0	0.44924304086	0.470588235294	0.364285714286	0.0	
NC_045512.2:29210-29293	-	29210	29293	28	NotMaximal	AUC	NearCognate	N			=hyperlink("https://data.broadinstitute.org/compbio1/cav.php?a=wuhCor1_c&i=NC_045512.2;29209;84;0&s=-&p=30&e=30&w=0&f=29210-29293-", "CodAlignView")	=hyperlink("http://genome.ucsc.edu/cgi-bin/hgTracks?db=wuhCor1&position=NC_045512.2:29210-29293&complement_wuhCor1=1&hgt.revCmplDisp_wuhCor1=1", "UCSCview")	-4.9679	1.0	0.630952380952	-7.87365283019	-8.36451785714	3.39661785714	NA	0.364759889305	0.385043138532	NA	1.0	0.364759889305	0.52380952381	1.05	0.0	
NC_045512.2:26925-26984	-	26925	26984	20	NotMaximal	GUG	NearCognate	M			=hyperlink("https://data.broadinstitute.org/compbio1/cav.php?a=wuhCor1_c&i=NC_045512.2;26924;60;0&s=-&p=30&e=30&w=0&f=26925-26984-", "CodAlignView")	=hyperlink("http://genome.ucsc.edu/cgi-bin/hgTracks?db=wuhCor1&position=NC_045512.2:26925-26984&complement_wuhCor1=1&hgt.revCmplDisp_wuhCor1=1", "UCSCview")	-4.97949	1.0	0.883333333333	-5.63715849057	-11.600005	6.620515	NA	0.094488035162	0.869956047534	NA	1.0	0.094488035162	0.483333333333	1.15384615385	0.0	
NC_045512.2:29382-29447	+	29382	29447	22	NotMaximal	AGG	NearCognate	N			=hyperlink("https://data.broadinstitute.org/compbio1/cav.php?a=wuhCor1_c&i=NC_045512.2;29381;66;0&p=30&e=30&w=0&f=29382-29447", "CodAlignView")	=hyperlink("http://genome.ucsc.edu/cgi-bin/hgTracks?db=wuhCor1&position=NC_045512.2:29382-29447&complement_wuhCor1=0&hgt.revCmplDisp_wuhCor1=0", "UCSCview")	-5.01068181818	0.9966	0.622419361694	-8.05033089675	-4.28873181818	-0.721949999998	NA	0.890405339411	1.0	NA	1.0	0.890405339411	0.439393939394	0.317307692308	0.0	
NC_045512.2:14002-14034	-	14002	14034	11	Maximal	AUU	NearCognate	orf1ab			=hyperlink("https://data.broadinstitute.org/compbio1/cav.php?a=wuhCor1_c&i=NC_045512.2;14001;33;0&s=-&p=30&e=30&w=0&f=14002-14034-", "CodAlignView")	=hyperlink("http://genome.ucsc.edu/cgi-bin/hgTracks?db=wuhCor1&position=NC_045512.2:14002-14034&complement_wuhCor1=1&hgt.revCmplDisp_wuhCor1=1", "UCSCview")	-5.01883636364	1.0	0.818181818182	-6.13413333334	-8.39694545455	3.37810909091	NA	0.825118020511	1.0	NA	0.99266156601	0.825118020511	0.363636363636	0.916666666667	0.0	
NC_045512.2:12830-12934	-	12830	12934	35	NotMaximal	AGG	NearCognate	orf1ab			=hyperlink("https://data.broadinstitute.org/compbio1/cav.php?a=wuhCor1_c&i=NC_045512.2;12829;105;0&s=-&p=30&e=30&w=0&f=12830-12934-", "CodAlignView")	=hyperlink("http://genome.ucsc.edu/cgi-bin/hgTracks?db=wuhCor1&position=NC_045512.2:12830-12934&complement_wuhCor1=1&hgt.revCmplDisp_wuhCor1=1", "UCSCview")	-5.03255714286	1.0	0.685714285714	-7.33914583334	-9.74368	4.71112285714	NA	0.0174377340062	0.890405339411	NA	1.0	0.0174377340062	0.428571428571	0.0	0.742857142857	
NC_045512.2:27141-27188	-	27141	27188	16	Maximal	CUG	NearCognate	M			=hyperlink("https://data.broadinstitute.org/compbio1/cav.php?a=wuhCor1_c&i=NC_045512.2;27140;48;0&s=-&p=30&e=30&w=0&f=27141-27188-", "CodAlignView")	=hyperlink("http://genome.ucsc.edu/cgi-bin/hgTracks?db=wuhCor1&position=NC_045512.2:27141-27188&complement_wuhCor1=1&hgt.revCmplDisp_wuhCor1=1", "UCSCview")	-5.069125	1.0	0.708333333333	-7.15641176471	-9.42300625	4.35388125	NA	1.0	0.094488035162	NA	1.0	0.094488035162	0.416666666667	0.0	0.6875	
NC_045512.2:28920-28952	+	28920	28952	11	NotMaximal	AUG	Canonical	N			=hyperlink("https://data.broadinstitute.org/compbio1/cav.php?a=wuhCor1_c&i=NC_045512.2;28919;33;0&p=30&e=30&w=0&f=28920-28952", "CodAlignView")	=hyperlink("http://genome.ucsc.edu/cgi-bin/hgTracks?db=wuhCor1&position=NC_045512.2:28920-28952&complement_wuhCor1=0&hgt.revCmplDisp_wuhCor1=0", "UCSCview")	-5.09160909091	1.0	1.15151515152	-4.42166052632	-3.0707	-2.02090909091	0.0174377340062	0.979550708123	0.0174377340062	0.0174377340062	0.343053882468	0.0174377340062	0.484848484848	0.0	0.0	
NC_045512.2:11342-11422	-	11342	11422	27	NotMaximal	AUA	NearCognate	orf1ab			=hyperlink("https://data.broadinstitute.org/compbio1/cav.php?a=wuhCor1_c&i=NC_045512.2;11341;81;0&s=-&p=30&e=30&w=0&f=11342-11422-", "CodAlignView")	=hyperlink("http://genome.ucsc.edu/cgi-bin/hgTracks?db=wuhCor1&position=NC_045512.2:11342-11422&complement_wuhCor1=1&hgt.revCmplDisp_wuhCor1=1", "UCSCview")	-5.10702222222	1.0	0.938271604938	-5.44301052631	-12.7172037037	7.61018148148	NA	0.094488035162	1.0	NA	0.492915513593	0.094488035162	0.407407407407	0.321428571429	0.0	
NC_045512.2:24854-24886	-	24854	24886	11	NotMaximal	AUU	NearCognate	S			=hyperlink("https://data.broadinstitute.org/compbio1/cav.php?a=wuhCor1_c&i=NC_045512.2;24853;33;0&s=-&p=30&e=30&w=0&f=24854-24886-", "CodAlignView")	=hyperlink("http://genome.ucsc.edu/cgi-bin/hgTracks?db=wuhCor1&position=NC_045512.2:24854-24886&complement_wuhCor1=1&hgt.revCmplDisp_wuhCor1=1", "UCSCview")	-5.13044545455	1.0	1.15151515152	-4.45538684211	-16.3903	11.2598545455	NA	0.0174377340062	1.0	NA	0.866075207553	0.0174377340062	0.393939393939	0.0	0.909090909091	
NC_045512.2:13222-13281	+	13222	13281	20	NotMaximal	AUC	NearCognate	orf1ab			=hyperlink("https://data.broadinstitute.org/compbio1/cav.php?a=wuhCor1_c&i=NC_045512.2;13221;60;0&p=30&e=30&w=0&f=13222-13281", "CodAlignView")	=hyperlink("http://genome.ucsc.edu/cgi-bin/hgTracks?db=wuhCor1&position=NC_045512.2:13222-13281&complement_wuhCor1=0&hgt.revCmplDisp_wuhCor1=0", "UCSCview")	-5.16465	1.0	0.8	-6.4558125	-12.182895	7.018245	NA	1.0	0.364759889305	NA	0.282174833143	0.0174377340062	0.483333333333	0.576923076923	0.45	
NC_045512.2:28865-29005	-	28865	29005	47	NotMaximal	UUG	NearCognate	N			=hyperlink("https://data.broadinstitute.org/compbio1/cav.php?a=wuhCor1_c&i=NC_045512.2;28864;141;0&s=-&p=30&e=30&w=0&f=28865-29005-", "CodAlignView")	=hyperlink("http://genome.ucsc.edu/cgi-bin/hgTracks?db=wuhCor1&position=NC_045512.2:28865-29005&complement_wuhCor1=1&hgt.revCmplDisp_wuhCor1=1", "UCSCview")	-5.26424042553	0.9961	0.911218346581	-5.77714490197	-6.05243829787	0.788197872342	NA	0.99467686798	0.0174377340062	NA	1.0	0.0174377340062	0.510638297872	0.109557109557	0.0	
NC_045512.2:28587-28625	-	28587	28625	13	NotMaximal	CUG	NearCognate	N			=hyperlink("https://data.broadinstitute.org/compbio1/cav.php?a=wuhCor1_c&i=NC_045512.2;28586;39;0&s=-&p=30&e=30&w=0&f=28587-28625-", "CodAlignView")	=hyperlink("http://genome.ucsc.edu/cgi-bin/hgTracks?db=wuhCor1&position=NC_045512.2:28587-28625&complement_wuhCor1=1&hgt.revCmplDisp_wuhCor1=1", "UCSCview")	-5.26556153846	1.0	0.820512820513	-6.417403125	-5.42065384615	0.155092307694	NA	0.890405339411	1.0	NA	1.0	0.890405339411	0.487179487179	0.0	0.0	
NC_045512.2:11102-11164	-	11102	11164	21	Maximal	AUG	Canonical	orf1ab			=hyperlink("https://data.broadinstitute.org/compbio1/cav.php?a=wuhCor1_c&i=NC_045512.2;11101;63;0&s=-&p=30&e=30&w=0&f=11102-11164-", "CodAlignView")	=hyperlink("http://genome.ucsc.edu/cgi-bin/hgTracks?db=wuhCor1&position=NC_045512.2:11102-11164&complement_wuhCor1=1&hgt.revCmplDisp_wuhCor1=1", "UCSCview")	-5.32146666667	1.0	1.06349206349	-5.00376716418	-11.242052381	5.92058571428	0.778346084975	0.355660100928	0.966882630636	0.355660100928	1.0	0.355660100928	0.349206349206	0.0	0.0	
NC_045512.2:5-52	-	5	52	16	NotMaximal	AAG	NearCognate				=hyperlink("https://data.broadinstitute.org/compbio1/cav.php?a=wuhCor1_c&i=NC_045512.2;4;48;0&s=-&p=30&e=4&w=0&f=5-52-", "CodAlignView")	=hyperlink("http://genome.ucsc.edu/cgi-bin/hgTracks?db=wuhCor1&position=NC_045512.2:5-52&complement_wuhCor1=1&hgt.revCmplDisp_wuhCor1=1", "UCSCview")	-5.32516875	0.787	0.826009704409	-6.4468597906	-6.80480625	1.4796375	NA	0.0	0.482490639753	NA	0.843265505453	0.0	0.395833333333	0.685714285714	0.0	
NC_045512.2:29343-29447	+	29343	29447	35	NotMaximal	UUG	NearCognate	N			=hyperlink("https://data.broadinstitute.org/compbio1/cav.php?a=wuhCor1_c&i=NC_045512.2;29342;105;0&p=30&e=30&w=0&f=29343-29447", "CodAlignView")	=hyperlink("http://genome.ucsc.edu/cgi-bin/hgTracks?db=wuhCor1&position=NC_045512.2:29343-29447&complement_wuhCor1=0&hgt.revCmplDisp_wuhCor1=0", "UCSCview")	-5.32988571429	0.9979	0.51504455116	-10.3483974392	-4.32854	-1.00134571429	NA	0.890405339411	1.0	NA	1.0	0.890405339411	0.428571428571	0.42	0.0	
NC_045512.2:29403-29447	+	29403	29447	15	Maximal	AUG	Canonical	N			=hyperlink("https://data.broadinstitute.org/compbio1/cav.php?a=wuhCor1_c&i=NC_045512.2;29402;45;0&p=30&e=30&w=0&f=29403-29447", "CodAlignView")	=hyperlink("http://genome.ucsc.edu/cgi-bin/hgTracks?db=wuhCor1&position=NC_045512.2:29403-29447&complement_wuhCor1=0&hgt.revCmplDisp_wuhCor1=0", "UCSCview")	-5.33901333333	0.9951	0.779548397151	-6.84885422489	-4.55866666667	-0.780346666663	1.0	0.890405339411	1.0	0.890405339411	1.0	0.890405339411	0.444444444444	0.454545454545	0.0	
NC_045512.2:7429-7476	+	7429	7476	16	Maximal	AUC	NearCognate	orf1ab			=hyperlink("https://data.broadinstitute.org/compbio1/cav.php?a=wuhCor1_c&i=NC_045512.2;7428;48;0&p=30&e=30&w=0&f=7429-7476", "CodAlignView")	=hyperlink("http://genome.ucsc.edu/cgi-bin/hgTracks?db=wuhCor1&position=NC_045512.2:7429-7476&complement_wuhCor1=0&hgt.revCmplDisp_wuhCor1=0", "UCSCview")	-5.346775	1.0	1.27083333333	-4.20729836066	-17.64868125	12.30190625	NA	0.0	0.706439850236	NA	0.094488035162	0.0	0.3125	1.33333333333	0.0	
NC_045512.2:10586-10630	-	10586	10630	15	NotMaximal	UUG	NearCognate	orf1ab			=hyperlink("https://data.broadinstitute.org/compbio1/cav.php?a=wuhCor1_c&i=NC_045512.2;10585;45;0&s=-&p=30&e=30&w=0&f=10586-10630-", "CodAlignView")	=hyperlink("http://genome.ucsc.edu/cgi-bin/hgTracks?db=wuhCor1&position=NC_045512.2:10586-10630&complement_wuhCor1=1&hgt.revCmplDisp_wuhCor1=1", "UCSCview")	-5.34864666667	1.0	0.8	-6.68580833334	-12.3728866667	7.02424	NA	0.706439850236	1.0	NA	1.0	0.706439850236	0.4	0.0	0.0	
NC_045512.2:29346-29447	+	29346	29447	34	NotMaximal	ACG	NearCognate	N			=hyperlink("https://data.broadinstitute.org/compbio1/cav.php?a=wuhCor1_c&i=NC_045512.2;29345;102;0&p=30&e=30&w=0&f=29346-29447", "CodAlignView")	=hyperlink("http://genome.ucsc.edu/cgi-bin/hgTracks?db=wuhCor1&position=NC_045512.2:29346-29447&complement_wuhCor1=0&hgt.revCmplDisp_wuhCor1=0", "UCSCview")	-5.36002647059	0.9978	0.530192920312	-10.1095775995	-4.49181176471	-0.868214705884	NA	0.890405339411	1.0	NA	1.0	0.890405339411	0.43137254902	0.429473684211	0.0	
NC_045512.2:375-422	+	375	422	16	NotMaximal	AGG	NearCognate	orf1ab			=hyperlink("https://data.broadinstitute.org/compbio1/cav.php?a=wuhCor1_c&i=NC_045512.2;374;48;0&p=30&e=30&w=0&f=375-422", "CodAlignView")	=hyperlink("http://genome.ucsc.edu/cgi-bin/hgTracks?db=wuhCor1&position=NC_045512.2:375-422&complement_wuhCor1=0&hgt.revCmplDisp_wuhCor1=0", "UCSCview")	-5.37466875	1.0	1.29166666667	-4.16103387097	-3.8594125	-1.51525625	NA	0.681933908514	0.44924304086	NA	1.0	0.44924304086	0.458333333333	0.4	0.0	
NC_045512.2:26450-26488	-	26450	26488	13	NotMaximal	AUA	NearCognate	E			=hyperlink("https://data.broadinstitute.org/compbio1/cav.php?a=wuhCor1_c&i=NC_045512.2;26449;39;0&s=-&p=30&e=30&w=0&f=26450-26488-", "CodAlignView")	=hyperlink("http://genome.ucsc.edu/cgi-bin/hgTracks?db=wuhCor1&position=NC_045512.2:26450-26488&complement_wuhCor1=1&hgt.revCmplDisp_wuhCor1=1", "UCSCview")	-5.37723076923	0.9667	0.435897435897	-12.336	-8.84928461538	3.47205384615	NA	0.094488035162	0.094488035162	NA	0.094488035162	0.094488035162	0.333333333333	0.928571428571	0.0	
NC_045512.2:19477-19527	-	19477	19527	17	NotMaximal	AUC	NearCognate	orf1ab			=hyperlink("https://data.broadinstitute.org/compbio1/cav.php?a=wuhCor1_c&i=NC_045512.2;19476;51;0&s=-&p=30&e=30&w=0&f=19477-19527-", "CodAlignView")	=hyperlink("http://genome.ucsc.edu/cgi-bin/hgTracks?db=wuhCor1&position=NC_045512.2:19477-19527&complement_wuhCor1=1&hgt.revCmplDisp_wuhCor1=1", "UCSCview")	-5.39077058824	1.0	1.21568627451	-4.43434354839	-17.9134176471	12.5226470588	NA	0.589750936025	0.384258505616	NA	1.0	0.319540940908	0.43137254902	0.455357142857	0.0	
NC_045512.2:11342-11440	-	11342	11440	33	Maximal	AUU	NearCognate	orf1ab			=hyperlink("https://data.broadinstitute.org/compbio1/cav.php?a=wuhCor1_c&i=NC_045512.2;11341;99;0&s=-&p=30&e=30&w=0&f=11342-11440-", "CodAlignView")	=hyperlink("http://genome.ucsc.edu/cgi-bin/hgTracks?db=wuhCor1&position=NC_045512.2:11342-11440&complement_wuhCor1=1&hgt.revCmplDisp_wuhCor1=1", "UCSCview")	-5.4020030303	1.0	0.868686868687	-6.21858488372	-13.1867515152	7.78474848485	NA	0.094488035162	1.0	NA	1.0	0.094488035162	0.363636363636	0.34375	0.0	
NC_045512.2:70-111	+	70	111	14	Maximal	ACG	NearCognate				=hyperlink("https://data.broadinstitute.org/compbio1/cav.php?a=wuhCor1_c&i=NC_045512.2;69;42;0&p=30&e=30&w=0&f=70-111", "CodAlignView")	=hyperlink("http://genome.ucsc.edu/cgi-bin/hgTracks?db=wuhCor1&position=NC_045512.2:70-111&complement_wuhCor1=0&hgt.revCmplDisp_wuhCor1=0", "UCSCview")	-5.41380714286	0.9521	0.590912708815	-9.16177137858	-6.10347857143	0.689671428569	NA	0.685248250041	0.834966628683	NA	0.860260459059	0.629295132671	0.47619047619	0.84	0.0	
NC_045512.2:12219-12290	+	12219	12290	24	Maximal	AUG	Canonical	orf1ab			=hyperlink("https://data.broadinstitute.org/compbio1/cav.php?a=wuhCor1_c&i=NC_045512.2;12218;72;0&p=30&e=30&w=0&f=12219-12290", "CodAlignView")	=hyperlink("http://genome.ucsc.edu/cgi-bin/hgTracks?db=wuhCor1&position=NC_045512.2:12219-12290&complement_wuhCor1=0&hgt.revCmplDisp_wuhCor1=0", "UCSCview")	-5.41458333333	1.0	0.486111111111	-11.1385714286	-5.44410416667	0.0295208333367	1.0	1.0	0.88406641706	0.88406641706	1.0	0.88406641706	0.430555555556	0.631578947368	0.694444444444	
NC_045512.2:28865-28963	-	28865	28963	33	NotMaximal	AAG	NearCognate	N			=hyperlink("https://data.broadinstitute.org/compbio1/cav.php?a=wuhCor1_c&i=NC_045512.2;28864;99;0&s=-&p=30&e=30&w=0&f=28865-28963-", "CodAlignView")	=hyperlink("http://genome.ucsc.edu/cgi-bin/hgTracks?db=wuhCor1&position=NC_045512.2:28865-28963&complement_wuhCor1=1&hgt.revCmplDisp_wuhCor1=1", "UCSCview")	-5.42288484848	0.9973	1.02409524742	-5.29529344282	-5.89456969697	0.47168484849	NA	0.99467686798	0.0174377340062	NA	0.752352270877	0.0174377340062	0.535353535354	0.14224137931	0.0	
NC_045512.2:13301-13441	-	13301	13441	47	Maximal	CUG	NearCognate	orf1ab			=hyperlink("https://data.broadinstitute.org/compbio1/cav.php?a=wuhCor1_c&i=NC_045512.2;13300;141;0&s=-&p=30&e=30&w=0&f=13301-13441-", "CodAlignView")	=hyperlink("http://genome.ucsc.edu/cgi-bin/hgTracks?db=wuhCor1&position=NC_045512.2:13301-13441&complement_wuhCor1=1&hgt.revCmplDisp_wuhCor1=1", "UCSCview")	-5.42788510638	1.0	0.58865248227	-9.22086506024	-8.44805106383	3.02016595745	NA	0.0174377340062	1.0	NA	1.0	0.0174377340062	0.432624113475	0.60775862069	0.893617021277	
NC_045512.2:7432-7476	+	7432	7476	15	NotMaximal	AUU	NearCognate	orf1ab			=hyperlink("https://data.broadinstitute.org/compbio1/cav.php?a=wuhCor1_c&i=NC_045512.2;7431;45;0&p=30&e=30&w=0&f=7432-7476", "CodAlignView")	=hyperlink("http://genome.ucsc.edu/cgi-bin/hgTracks?db=wuhCor1&position=NC_045512.2:7432-7476&complement_wuhCor1=0&hgt.revCmplDisp_wuhCor1=0", "UCSCview")	-5.43433333333	1.0	1.2	-4.52861111111	-18.79796	13.3636266667	NA	0.0	0.706439850236	NA	0.254738727006	0.0	0.311111111111	1.875	0.0	
NC_045512.2:28865-28999	-	28865	28999	45	NotMaximal	UUG	NearCognate	N			=hyperlink("https://data.broadinstitute.org/compbio1/cav.php?a=wuhCor1_c&i=NC_045512.2;28864;135;0&s=-&p=30&e=30&w=0&f=28865-28999-", "CodAlignView")	=hyperlink("http://genome.ucsc.edu/cgi-bin/hgTracks?db=wuhCor1&position=NC_045512.2:28865-28999&complement_wuhCor1=1&hgt.revCmplDisp_wuhCor1=1", "UCSCview")	-5.44799111111	0.996	0.892457680504	-6.10448117611	-6.05147111111	0.603480000001	NA	0.99467686798	0.0174377340062	NA	0.99225459873	0.0174377340062	0.503703703704	0.117698343505	0.0	
NC_045512.2:29606-29650	-	29606	29650	15	NotMaximal	AUC	NearCognate	ORF10			=hyperlink("https://data.broadinstitute.org/compbio1/cav.php?a=wuhCor1_c&i=NC_045512.2;29605;45;0&s=-&p=30&e=30&w=0&f=29606-29650-", "CodAlignView")	=hyperlink("http://genome.ucsc.edu/cgi-bin/hgTracks?db=wuhCor1&position=NC_045512.2:29606-29650&complement_wuhCor1=1&hgt.revCmplDisp_wuhCor1=1", "UCSCview")	-5.45080666667	0.98	0.317467700258	-17.169641706	-4.56989333333	-0.880913333337	NA	0.979977209832	0.979977209832	NA	0.390053719681	0.390053719681	0.377777777778	0.625	0.0	
NC_045512.2:387-422	+	387	422	12	NotMaximal	AGG	NearCognate	orf1ab			=hyperlink("https://data.broadinstitute.org/compbio1/cav.php?a=wuhCor1_c&i=NC_045512.2;386;36;0&p=30&e=30&w=0&f=387-422", "CodAlignView")	=hyperlink("http://genome.ucsc.edu/cgi-bin/hgTracks?db=wuhCor1&position=NC_045512.2:387-422&complement_wuhCor1=0&hgt.revCmplDisp_wuhCor1=0", "UCSCview")	-5.46818333333	1.0	1.08333333333	-5.04755384615	-5.88020833333	0.412025000003	NA	0.681933908514	0.574308969559	NA	1.0	0.574308969559	0.472222222222	0.5	0.0	
NC_045512.2:27038-27088	+	27038	27088	17	Maximal	AUC	NearCognate	M			=hyperlink("https://data.broadinstitute.org/compbio1/cav.php?a=wuhCor1_c&i=NC_045512.2;27037;51;0&p=30&e=30&w=0&f=27038-27088", "CodAlignView")	=hyperlink("http://genome.ucsc.edu/cgi-bin/hgTracks?db=wuhCor1&position=NC_045512.2:27038-27088&complement_wuhCor1=0&hgt.revCmplDisp_wuhCor1=0", "UCSCview")	-5.49229411765	0.9999	0.529411764706	-10.3743333333	-4.11608235294	-1.37621176471	NA	0.957919583266	0.992000651148	NA	0.994344782679	0.944265017093	0.470588235294	1.42657342657	0.882352941176	
NC_045512.2:26450-26485	-	26450	26485	12	NotMaximal	AUA	NearCognate	E			=hyperlink("https://data.broadinstitute.org/compbio1/cav.php?a=wuhCor1_c&i=NC_045512.2;26449;36;0&s=-&p=30&e=30&w=0&f=26450-26485-", "CodAlignView")	=hyperlink("http://genome.ucsc.edu/cgi-bin/hgTracks?db=wuhCor1&position=NC_045512.2:26450-26485&complement_wuhCor1=1&hgt.revCmplDisp_wuhCor1=1", "UCSCview")	-5.50109166667	0.9952	0.472222222222	-11.6493705882	-9.44929166667	3.9482	NA	0.094488035162	0.890405339411	NA	0.868774214553	0.094488035162	0.361111111111	0.857142857143	0.0	
NC_045512.2:28865-28990	-	28865	28990	42	NotMaximal	UUG	NearCognate	N			=hyperlink("https://data.broadinstitute.org/compbio1/cav.php?a=wuhCor1_c&i=NC_045512.2;28864;126;0&s=-&p=30&e=30&w=0&f=28865-28990-", "CodAlignView")	=hyperlink("http://genome.ucsc.edu/cgi-bin/hgTracks?db=wuhCor1&position=NC_045512.2:28865-28990&complement_wuhCor1=1&hgt.revCmplDisp_wuhCor1=1", "UCSCview")	-5.50500952381	0.9957	0.916522118	-6.00641208291	-6.57251190476	1.06750238095	NA	0.99467686798	0.0174377340062	NA	0.906788214228	0.0174377340062	0.515873015873	0.121621621622	0.0	
NC_045512.2:13708-13779	-	13708	13779	24	Maximal	AUG	Canonical	orf1ab			=hyperlink("https://data.broadinstitute.org/compbio1/cav.php?a=wuhCor1_c&i=NC_045512.2;13707;72;0&s=-&p=30&e=30&w=0&f=13708-13779-", "CodAlignView")	=hyperlink("http://genome.ucsc.edu/cgi-bin/hgTracks?db=wuhCor1&position=NC_045512.2:13708-13779&complement_wuhCor1=1&hgt.revCmplDisp_wuhCor1=1", "UCSCview")	-5.51311666667	1.0	0.875	-6.30070476191	-10.190525	4.67740833333	0.838137717727	0.452648543057	1.0	0.364759889305	1.0	0.452648543057	0.388888888889	0.369230769231	0.541666666667	
NC_045512.2:21556-21597	+	21556	21597	14	Maximal	ACG	NearCognate	S			=hyperlink("https://data.broadinstitute.org/compbio1/cav.php?a=wuhCor1_c&i=NC_045512.2;21555;42;0&p=30&e=30&w=0&f=21556-21597", "CodAlignView")	=hyperlink("http://genome.ucsc.edu/cgi-bin/hgTracks?db=wuhCor1&position=NC_045512.2:21556-21597&complement_wuhCor1=0&hgt.revCmplDisp_wuhCor1=0", "UCSCview")	-5.51431428571	0.992	5.81006295822	-0.949097165619	-16.5534357143	11.0391214286	NA	0.0174377340062	0.932629008628	NA	0.970284877096	0.0174377340062	0.333333333333	0.875	0.0	
NC_045512.2:20767-20814	-	20767	20814	16	NotMaximal	UUG	NearCognate	orf1ab			=hyperlink("https://data.broadinstitute.org/compbio1/cav.php?a=wuhCor1_c&i=NC_045512.2;20766;48;0&s=-&p=30&e=30&w=0&f=20767-20814-", "CodAlignView")	=hyperlink("http://genome.ucsc.edu/cgi-bin/hgTracks?db=wuhCor1&position=NC_045512.2:20767-20814&complement_wuhCor1=1&hgt.revCmplDisp_wuhCor1=1", "UCSCview")	-5.517375	1.0	0.645833333333	-8.54303225806	-10.92135	5.403975	NA	0.364759889305	1.0	NA	1.0	0.364759889305	0.354166666667	0.666666666667	0.0	
NC_045512.2:26925-26972	-	26925	26972	16	NotMaximal	ACG	NearCognate	M			=hyperlink("https://data.broadinstitute.org/compbio1/cav.php?a=wuhCor1_c&i=NC_045512.2;26924;48;0&s=-&p=30&e=30&w=0&f=26925-26972-", "CodAlignView")	=hyperlink("http://genome.ucsc.edu/cgi-bin/hgTracks?db=wuhCor1&position=NC_045512.2:26925-26972&complement_wuhCor1=1&hgt.revCmplDisp_wuhCor1=1", "UCSCview")	-5.53075	1.0	1.02083333333	-5.41787755102	-11.57924375	6.04849375	NA	0.094488035162	0.869956047534	NA	0.477942373433	0.094488035162	0.479166666667	1.47692307692	0.0	
NC_045512.2:14062-14145	-	14062	14145	28	NotMaximal	AUC	NearCognate	orf1ab			=hyperlink("https://data.broadinstitute.org/compbio1/cav.php?a=wuhCor1_c&i=NC_045512.2;14061;84;0&s=-&p=30&e=30&w=0&f=14062-14145-", "CodAlignView")	=hyperlink("http://genome.ucsc.edu/cgi-bin/hgTracks?db=wuhCor1&position=NC_045512.2:14062-14145&complement_wuhCor1=1&hgt.revCmplDisp_wuhCor1=1", "UCSCview")	-5.53268571429	1.0	1.13095238095	-4.89205894737	-15.1262821429	9.59359642857	NA	0.706439850236	0.873410385805	NA	0.993911769494	0.683356666124	0.404761904762	0.6	0.0	
NC_045512.2:14062-14112	-	14062	14112	17	NotMaximal	UUG	NearCognate	orf1ab			=hyperlink("https://data.broadinstitute.org/compbio1/cav.php?a=wuhCor1_c&i=NC_045512.2;14061;51;0&s=-&p=30&e=30&w=0&f=14062-14112-", "CodAlignView")	=hyperlink("http://genome.ucsc.edu/cgi-bin/hgTracks?db=wuhCor1&position=NC_045512.2:14062-14112&complement_wuhCor1=1&hgt.revCmplDisp_wuhCor1=1", "UCSCview")	-5.53651764706	1.0	1.19607843137	-4.62889180328	-17.9189058824	12.3823882353	NA	0.706439850236	0.873410385805	NA	1.0	0.68944489663	0.333333333333	0.728571428571	0.0	
NC_045512.2:28865-28996	-	28865	28996	44	NotMaximal	UUG	NearCognate	N			=hyperlink("https://data.broadinstitute.org/compbio1/cav.php?a=wuhCor1_c&i=NC_045512.2;28864;132;0&s=-&p=30&e=30&w=0&f=28865-28996-", "CodAlignView")	=hyperlink("http://genome.ucsc.edu/cgi-bin/hgTracks?db=wuhCor1&position=NC_045512.2:28865-28996&complement_wuhCor1=1&hgt.revCmplDisp_wuhCor1=1", "UCSCview")	-5.53803863636	0.9959	0.890013536879	-6.22242067888	-6.21393181818	0.675893181822	NA	0.99467686798	0.0174377340062	NA	1.0	0.0174377340062	0.507575757576	0.118918918919	0.0	
NC_045512.2:12830-12946	-	12830	12946	39	Maximal	AUA	NearCognate	orf1ab			=hyperlink("https://data.broadinstitute.org/compbio1/cav.php?a=wuhCor1_c&i=NC_045512.2;12829;117;0&s=-&p=30&e=30&w=0&f=12830-12946-", "CodAlignView")	=hyperlink("http://genome.ucsc.edu/cgi-bin/hgTracks?db=wuhCor1&position=NC_045512.2:12830-12946&complement_wuhCor1=1&hgt.revCmplDisp_wuhCor1=1", "UCSCview")	-5.56814615385	1.0	0.683760683761	-8.14341375001	-9.39577948718	3.82763333333	NA	0.0174377340062	0.890405339411	NA	0.328728634218	0.0174377340062	0.410256410256	0.0	0.717948717949	
NC_045512.2:9242-9289	-	9242	9289	16	NotMaximal	AUU	NearCognate	orf1ab			=hyperlink("https://data.broadinstitute.org/compbio1/cav.php?a=wuhCor1_c&i=NC_045512.2;9241;48;0&s=-&p=30&e=30&w=0&f=9242-9289-", "CodAlignView")	=hyperlink("http://genome.ucsc.edu/cgi-bin/hgTracks?db=wuhCor1&position=NC_045512.2:9242-9289&complement_wuhCor1=1&hgt.revCmplDisp_wuhCor1=1", "UCSCview")	-5.57224375	1.0	1.22916666667	-4.53335084746	-13.23581875	7.663575	NA	0.890405339411	0.694598730262	NA	0.958499104672	0.585004069673	0.395833333333	0.0	0.0	
NC_045512.2:27946-27987	+	27946	27987	14	NotMaximal	AAG	NearCognate	ORF8			=hyperlink("https://data.broadinstitute.org/compbio1/cav.php?a=wuhCor1_c&i=NC_045512.2;27945;42;0&p=30&e=30&w=0&f=27946-27987", "CodAlignView")	=hyperlink("http://genome.ucsc.edu/cgi-bin/hgTracks?db=wuhCor1&position=NC_045512.2:27946-27987&complement_wuhCor1=0&hgt.revCmplDisp_wuhCor1=0", "UCSCview")	-5.58277142857	0.6899	5.19389883922	-1.07487103646	-8.86107857143	3.27830714286	NA	0.094488035162	0.950652775517	NA	0.642025069184	0.094488035162	0.333333333333	0.0	0.0	
NC_045512.2:11501-11560	-	11501	11560	20	NotMaximal	AUA	NearCognate	orf1ab			=hyperlink("https://data.broadinstitute.org/compbio1/cav.php?a=wuhCor1_c&i=NC_045512.2;11500;60;0&s=-&p=30&e=30&w=0&f=11501-11560-", "CodAlignView")	=hyperlink("http://genome.ucsc.edu/cgi-bin/hgTracks?db=wuhCor1&position=NC_045512.2:11501-11560&complement_wuhCor1=1&hgt.revCmplDisp_wuhCor1=1", "UCSCview")	-5.607155	1.0	0.533333333333	-10.513415625	-10.560445	4.95329	NA	0.493628520267	0.094488035162	NA	1.0	0.085388246785	0.366666666667	0.0	0.95	
NC_045512.2:11342-11434	-	11342	11434	31	NotMaximal	AUA	NearCognate	orf1ab			=hyperlink("https://data.broadinstitute.org/compbio1/cav.php?a=wuhCor1_c&i=NC_045512.2;11341;93;0&s=-&p=30&e=30&w=0&f=11342-11434-", "CodAlignView")	=hyperlink("http://genome.ucsc.edu/cgi-bin/hgTracks?db=wuhCor1&position=NC_045512.2:11342-11434&complement_wuhCor1=1&hgt.revCmplDisp_wuhCor1=1", "UCSCview")	-5.63060322581	1.0	0.913978494624	-6.16054235295	-13.7530193548	8.12241612903	NA	0.094488035162	1.0	NA	0.99467686798	0.094488035162	0.365591397849	0.352272727273	0.0	
NC_045512.2:28409-28465	-	28409	28465	19	NotMaximal	AAG	NearCognate	N			=hyperlink("https://data.broadinstitute.org/compbio1/cav.php?a=wuhCor1_c&i=NC_045512.2;28408;57;0&s=-&p=30&e=30&w=0&f=28409-28465-", "CodAlignView")	=hyperlink("http://genome.ucsc.edu/cgi-bin/hgTracks?db=wuhCor1&position=NC_045512.2:28409-28465&complement_wuhCor1=1&hgt.revCmplDisp_wuhCor1=1", "UCSCview")	-5.6379	1.0	0.543859649123	-10.3664612903	-4.78315789474	-0.854742105263	NA	0.706439850236	1.0	NA	0.649770470454	0.649770470454	0.491228070175	0.633333333333	0.0	
NC_045512.2:11342-11431	-	11342	11431	30	NotMaximal	AUA	NearCognate	orf1ab			=hyperlink("https://data.broadinstitute.org/compbio1/cav.php?a=wuhCor1_c&i=NC_045512.2;11341;90;0&s=-&p=30&e=30&w=0&f=11342-11431-", "CodAlignView")	=hyperlink("http://genome.ucsc.edu/cgi-bin/hgTracks?db=wuhCor1&position=NC_045512.2:11342-11431&complement_wuhCor1=1&hgt.revCmplDisp_wuhCor1=1", "UCSCview")	-5.64897666667	1.0	0.933333333333	-6.052475	-13.2508033333	7.60182666666	NA	0.094488035162	1.0	NA	0.565886374735	0.094488035162	0.377777777778	0.340909090909	0.0	
NC_045512.2:29606-29644	-	29606	29644	13	NotMaximal	UUG	NearCognate	ORF10			=hyperlink("https://data.broadinstitute.org/compbio1/cav.php?a=wuhCor1_c&i=NC_045512.2;29605;39;0&s=-&p=30&e=30&w=0&f=29606-29644-", "CodAlignView")	=hyperlink("http://genome.ucsc.edu/cgi-bin/hgTracks?db=wuhCor1&position=NC_045512.2:29606-29644&complement_wuhCor1=1&hgt.revCmplDisp_wuhCor1=1", "UCSCview")	-5.65919230769	0.98	0.313979044212	-18.0241083347	-4.42081538462	-1.23837692307	NA	0.979977209832	0.979977209832	NA	0.979977209832	0.979977209832	0.384615384615	0.722222222222	0.0	
NC_045512.2:28865-28993	-	28865	28993	43	NotMaximal	UUG	NearCognate	N			=hyperlink("https://data.broadinstitute.org/compbio1/cav.php?a=wuhCor1_c&i=NC_045512.2;28864;129;0&s=-&p=30&e=30&w=0&f=28865-28993-", "CodAlignView")	=hyperlink("http://genome.ucsc.edu/cgi-bin/hgTracks?db=wuhCor1&position=NC_045512.2:28865-28993&complement_wuhCor1=1&hgt.revCmplDisp_wuhCor1=1", "UCSCview")	-5.66113953488	0.9958	0.902959588124	-6.26953809377	-6.35385581395	0.692716279073	NA	0.99467686798	0.0174377340062	NA	0.912111346248	0.0174377340062	0.511627906977	0.120223671948	0.0	
NC_045512.2:13301-13438	-	13301	13438	46	NotMaximal	AAG	NearCognate	orf1ab			=hyperlink("https://data.broadinstitute.org/compbio1/cav.php?a=wuhCor1_c&i=NC_045512.2;13300;138;0&s=-&p=30&e=30&w=0&f=13301-13438-", "CodAlignView")	=hyperlink("http://genome.ucsc.edu/cgi-bin/hgTracks?db=wuhCor1&position=NC_045512.2:13301-13438&complement_wuhCor1=1&hgt.revCmplDisp_wuhCor1=1", "UCSCview")	-5.67391521739	1.0	0.586956521739	-9.66667037037	-8.5166	2.84268478261	NA	0.0174377340062	1.0	NA	0.0174377340062	0.0174377340062	0.427536231884	0.635944700461	0.891304347826	
NC_045512.2:28613-28642	-	28613	28642	10	NotMaximal	AUA	NearCognate	N			=hyperlink("https://data.broadinstitute.org/compbio1/cav.php?a=wuhCor1_c&i=NC_045512.2;28612;30;0&s=-&p=30&e=30&w=0&f=28613-28642-", "CodAlignView")	=hyperlink("http://genome.ucsc.edu/cgi-bin/hgTracks?db=wuhCor1&position=NC_045512.2:28613-28642&complement_wuhCor1=1&hgt.revCmplDisp_wuhCor1=1", "UCSCview")	-5.7301	1.0	0.6	-9.55016666667	-5.03551	-0.69459	NA	0.993911769494	0.094488035162	NA	0.730206739378	0.0883998046557	0.566666666667	0.0	0.0	
NC_045512.2:6366-6395	+	6366	6395	10	NotMaximal	AGG	NearCognate	orf1ab			=hyperlink("https://data.broadinstitute.org/compbio1/cav.php?a=wuhCor1_c&i=NC_045512.2;6365;30;0&p=30&e=30&w=0&f=6366-6395", "CodAlignView")	=hyperlink("http://genome.ucsc.edu/cgi-bin/hgTracks?db=wuhCor1&position=NC_045512.2:6366-6395&complement_wuhCor1=0&hgt.revCmplDisp_wuhCor1=0", "UCSCview")	-5.74257	0.9813	0.577465832355	-9.94443251575	-3.21596	-2.52661	NA	0.094488035162	1.0	NA	0.975288946769	0.094488035162	0.466666666667	0.666666666667	1.0	
NC_045512.2:14062-14136	-	14062	14136	25	NotMaximal	AGG	NearCognate	orf1ab			=hyperlink("https://data.broadinstitute.org/compbio1/cav.php?a=wuhCor1_c&i=NC_045512.2;14061;75;0&s=-&p=30&e=30&w=0&f=14062-14136-", "CodAlignView")	=hyperlink("http://genome.ucsc.edu/cgi-bin/hgTracks?db=wuhCor1&position=NC_045512.2:14062-14136&complement_wuhCor1=1&hgt.revCmplDisp_wuhCor1=1", "UCSCview")	-5.750864	1.0	1.18666666667	-4.84623370787	-14.366596	8.615732	NA	0.706439850236	0.873410385805	NA	0.890405339411	0.68944489663	0.413333333333	0.63025210084	0.0	
NC_045512.2:29420-29479	-	29420	29479	20	NotMaximal	AUC	NearCognate	N			=hyperlink("https://data.broadinstitute.org/compbio1/cav.php?a=wuhCor1_c&i=NC_045512.2;29419;60;0&s=-&p=30&e=30&w=0&f=29420-29479-", "CodAlignView")	=hyperlink("http://genome.ucsc.edu/cgi-bin/hgTracks?db=wuhCor1&position=NC_045512.2:29420-29479&complement_wuhCor1=1&hgt.revCmplDisp_wuhCor1=1", "UCSCview")	-5.77417	0.9963	0.80132796453	-7.20575127237	-9.08027	3.3061	NA	0.680192088556	0.706439850236	NA	0.965606381247	0.645798469803	0.466666666667	0.30612244898	0.0	
NC_045512.2:28409-28483	-	28409	28483	25	NotMaximal	UUG	NearCognate	N			=hyperlink("https://data.broadinstitute.org/compbio1/cav.php?a=wuhCor1_c&i=NC_045512.2;28408;75;0&s=-&p=30&e=30&w=0&f=28409-28483-", "CodAlignView")	=hyperlink("http://genome.ucsc.edu/cgi-bin/hgTracks?db=wuhCor1&position=NC_045512.2:28409-28483&complement_wuhCor1=1&hgt.revCmplDisp_wuhCor1=1", "UCSCview")	-5.776256	1.0	0.666666666667	-8.664384	-6.266	0.489744	NA	0.706439850236	1.0	NA	1.0	0.706439850236	0.48	0.752508361204	0.0	
NC_045512.2:14995-15096	-	14995	15096	34	NotMaximal	AUU	NearCognate	orf1ab			=hyperlink("https://data.broadinstitute.org/compbio1/cav.php?a=wuhCor1_c&i=NC_045512.2;14994;102;0&s=-&p=30&e=30&w=0&f=14995-15096-", "CodAlignView")	=hyperlink("http://genome.ucsc.edu/cgi-bin/hgTracks?db=wuhCor1&position=NC_045512.2:14995-15096&complement_wuhCor1=1&hgt.revCmplDisp_wuhCor1=1", "UCSCview")	-5.79432647059	1.0	0.598039215686	-9.68887377049	-10.5583411765	4.76401470588	NA	0.912111346248	0.890405339411	NA	1.0	0.706439850236	0.333333333333	0.708333333333	0.294117647059	
NC_045512.2:29420-29458	-	29420	29458	13	NotMaximal	AAG	NearCognate	N			=hyperlink("https://data.broadinstitute.org/compbio1/cav.php?a=wuhCor1_c&i=NC_045512.2;29419;39;0&s=-&p=30&e=30&w=0&f=29420-29458-", "CodAlignView")	=hyperlink("http://genome.ucsc.edu/cgi-bin/hgTracks?db=wuhCor1&position=NC_045512.2:29420-29458&complement_wuhCor1=1&hgt.revCmplDisp_wuhCor1=1", "UCSCview")	-5.80817692308	0.9943	0.822555842866	-7.06113387128	-8.45667692308	2.6485	NA	0.680192088556	0.706439850236	NA	0.618352596451	0.604466872863	0.461538461538	0.4875	0.0	
NC_045512.2:28865-28945	-	28865	28945	27	NotMaximal	AAG	NearCognate	N			=hyperlink("https://data.broadinstitute.org/compbio1/cav.php?a=wuhCor1_c&i=NC_045512.2;28864;81;0&s=-&p=30&e=30&w=0&f=28865-28945-", "CodAlignView")	=hyperlink("http://genome.ucsc.edu/cgi-bin/hgTracks?db=wuhCor1&position=NC_045512.2:28865-28945&complement_wuhCor1=1&hgt.revCmplDisp_wuhCor1=1", "UCSCview")	-5.84065555556	0.9967	0.95537567277	-6.11346480974	-6.36540740741	0.524751851847	NA	0.99467686798	0.0174377340062	NA	0.0174377340062	0.0174377340062	0.555555555556	0.162	0.0	
NC_045512.2:28449-28574	+	28449	28574	42	NotMaximal	AUG	Canonical	N			=hyperlink("https://data.broadinstitute.org/compbio1/cav.php?a=wuhCor1_c&i=NC_045512.2;28448;126;0&p=30&e=30&w=0&f=28449-28574", "CodAlignView")	=hyperlink("http://genome.ucsc.edu/cgi-bin/hgTracks?db=wuhCor1&position=NC_045512.2:28449-28574&complement_wuhCor1=0&hgt.revCmplDisp_wuhCor1=0", "UCSCview")	-5.8422547619	1.0	0.793650793651	-7.36124099999	-4.35866190476	-1.48359285714	0.993661077649	1.0	1.0	0.993661077649	1.0	1.0	0.468253968254	0.868965517241	0.238095238095	
NC_045512.2:29420-29461	-	29420	29461	14	NotMaximal	AGG	NearCognate	N			=hyperlink("https://data.broadinstitute.org/compbio1/cav.php?a=wuhCor1_c&i=NC_045512.2;29419;42;0&s=-&p=30&e=30&w=0&f=29420-29461-", "CodAlignView")	=hyperlink("http://genome.ucsc.edu/cgi-bin/hgTracks?db=wuhCor1&position=NC_045512.2:29420-29461&complement_wuhCor1=1&hgt.revCmplDisp_wuhCor1=1", "UCSCview")	-5.84489285714	0.9947	0.76380185409	-7.65236798764	-9.5288	3.68390714286	NA	0.680192088556	0.706439850236	NA	1.0	0.680192088556	0.47619047619	0.4375	0.0	
NC_045512.2:29420-29497	-	29420	29497	26	NotMaximal	UUG	NearCognate	N			=hyperlink("https://data.broadinstitute.org/compbio1/cav.php?a=wuhCor1_c&i=NC_045512.2;29419;78;0&s=-&p=30&e=30&w=0&f=29420-29497-", "CodAlignView")	=hyperlink("http://genome.ucsc.edu/cgi-bin/hgTracks?db=wuhCor1&position=NC_045512.2:29420-29497&complement_wuhCor1=1&hgt.revCmplDisp_wuhCor1=1", "UCSCview")	-5.84783076923	0.9972	0.731790741946	-7.99112428463	-9.16583846154	3.31800769231	NA	0.680192088556	0.706439850236	NA	1.0	0.680192088556	0.435897435897	0.273684210526	0.0	
NC_045512.2:29340-29447	+	29340	29447	36	NotMaximal	AUA	NearCognate	N			=hyperlink("https://data.broadinstitute.org/compbio1/cav.php?a=wuhCor1_c&i=NC_045512.2;29339;108;0&p=30&e=30&w=0&f=29340-29447", "CodAlignView")	=hyperlink("http://genome.ucsc.edu/cgi-bin/hgTracks?db=wuhCor1&position=NC_045512.2:29340-29447&complement_wuhCor1=0&hgt.revCmplDisp_wuhCor1=0", "UCSCview")	-5.85838611111	0.998	0.52851553585	-11.0846053025	-4.298075	-1.56031111111	NA	0.890405339411	1.0	NA	0.260866026371	0.260866026371	0.416666666667	0.432	0.0	
NC_045512.2:26925-26966	-	26925	26966	14	NotMaximal	AUG	Canonical	M			=hyperlink("https://data.broadinstitute.org/compbio1/cav.php?a=wuhCor1_c&i=NC_045512.2;26924;42;0&s=-&p=30&e=30&w=0&f=26925-26966-", "CodAlignView")	=hyperlink("http://genome.ucsc.edu/cgi-bin/hgTracks?db=wuhCor1&position=NC_045512.2:26925-26966&complement_wuhCor1=1&hgt.revCmplDisp_wuhCor1=1", "UCSCview")	-5.86197857143	1.0	0.785714285714	-7.4607	-11.5151714286	5.65319285714	0.276656356829	0.094488035162	0.890405339411	0.094488035162	0.890405339411	0.094488035162	0.47619047619	1.3125	0.0	
NC_045512.2:29420-29476	-	29420	29476	19	NotMaximal	AUC	NearCognate	N			=hyperlink("https://data.broadinstitute.org/compbio1/cav.php?a=wuhCor1_c&i=NC_045512.2;29419;57;0&s=-&p=30&e=30&w=0&f=29420-29476-", "CodAlignView")	=hyperlink("http://genome.ucsc.edu/cgi-bin/hgTracks?db=wuhCor1&position=NC_045512.2:29420-29476&complement_wuhCor1=1&hgt.revCmplDisp_wuhCor1=1", "UCSCview")	-5.90235789474	0.9961	0.808415401259	-7.3011447896	-9.89235263158	3.98999473684	NA	0.680192088556	0.706439850236	NA	1.0	0.680192088556	0.473684210526	0.313186813187	0.0	
NC_045512.2:29210-29251	-	29210	29251	14	NotMaximal	AGG	NearCognate	N			=hyperlink("https://data.broadinstitute.org/compbio1/cav.php?a=wuhCor1_c&i=NC_045512.2;29209;42;0&s=-&p=30&e=30&w=0&f=29210-29251-", "CodAlignView")	=hyperlink("http://genome.ucsc.edu/cgi-bin/hgTracks?db=wuhCor1&position=NC_045512.2:29210-29251&complement_wuhCor1=1&hgt.revCmplDisp_wuhCor1=1", "UCSCview")	-5.91528571429	1.0	0.47619047619	-12.4221	-8.83947142857	2.92418571428	NA	0.364759889305	0.472931792284	NA	1.0	0.364759889305	0.547619047619	1.27272727273	0.0	
NC_045512.2:26338-26463	-	26338	26463	42	Maximal	AAG	NearCognate	E			=hyperlink("https://data.broadinstitute.org/compbio1/cav.php?a=wuhCor1_c&i=NC_045512.2;26337;126;0&s=-&p=30&e=30&w=0&f=26338-26463-", "CodAlignView")	=hyperlink("http://genome.ucsc.edu/cgi-bin/hgTracks?db=wuhCor1&position=NC_045512.2:26338-26463&complement_wuhCor1=1&hgt.revCmplDisp_wuhCor1=1", "UCSCview")	-5.92887380952	1.0	0.531746031746	-11.1498223881	-7.64334761905	1.71447380953	NA	1.0	0.094488035162	NA	0.912111346248	0.094488035162	0.388888888889	1.27272727273	0.0	
NC_045512.2:29420-29500	-	29420	29500	27	Maximal	UUG	NearCognate	N			=hyperlink("https://data.broadinstitute.org/compbio1/cav.php?a=wuhCor1_c&i=NC_045512.2;29419;81;0&s=-&p=30&e=30&w=0&f=29420-29500-", "CodAlignView")	=hyperlink("http://genome.ucsc.edu/cgi-bin/hgTracks?db=wuhCor1&position=NC_045512.2:29420-29500&complement_wuhCor1=1&hgt.revCmplDisp_wuhCor1=1", "UCSCview")	-5.93928888889	0.9973	0.778761455207	-7.6265830174	-9.02251111111	3.08322222222	NA	0.680192088556	0.706439850236	NA	0.992072277389	0.672264365945	0.432098765432	0.27	0.0	
NC_045512.2:26246-26278	-	26246	26278	11	Maximal	ACG	NearCognate	E			=hyperlink("https://data.broadinstitute.org/compbio1/cav.php?a=wuhCor1_c&i=NC_045512.2;26245;33;0&s=-&p=30&e=30&w=0&f=26246-26278-", "CodAlignView")	=hyperlink("http://genome.ucsc.edu/cgi-bin/hgTracks?db=wuhCor1&position=NC_045512.2:26246-26278&complement_wuhCor1=1&hgt.revCmplDisp_wuhCor1=1", "UCSCview")	-5.97215454545	1.0	0.363636363636	-16.423425	-4.36010909091	-1.61204545454	NA	1.0	1.0	NA	1.0	1.0	0.454545454545	1.83333333333	0.0	
NC_045512.2:27041-27088	+	27041	27088	16	NotMaximal	ACG	NearCognate	M			=hyperlink("https://data.broadinstitute.org/compbio1/cav.php?a=wuhCor1_c&i=NC_045512.2;27040;48;0&p=30&e=30&w=0&f=27041-27088", "CodAlignView")	=hyperlink("http://genome.ucsc.edu/cgi-bin/hgTracks?db=wuhCor1&position=NC_045512.2:27041-27088&complement_wuhCor1=0&hgt.revCmplDisp_wuhCor1=0", "UCSCview")	-5.972625	0.9999	0.541666666667	-11.0263846154	-4.6762625	-1.2963625	NA	0.957919583266	0.992000651148	NA	1.0	0.949920234413	0.479166666667	1.47692307692	0.875	
NC_045512.2:14995-15159	-	14995	15159	55	Maximal	UUG	NearCognate	orf1ab			=hyperlink("https://data.broadinstitute.org/compbio1/cav.php?a=wuhCor1_c&i=NC_045512.2;14994;165;0&s=-&p=30&e=30&w=0&f=14995-15159-", "CodAlignView")	=hyperlink("http://genome.ucsc.edu/cgi-bin/hgTracks?db=wuhCor1&position=NC_045512.2:14995-15159&complement_wuhCor1=1&hgt.revCmplDisp_wuhCor1=1", "UCSCview")	-5.98185272727	1.0	0.575757575758	-10.3895336842	-10.2948545455	4.31300181818	NA	0.912111346248	0.890405339411	NA	1.0	0.706439850236	0.375757575758	0.689655172414	0.509090909091	
NC_045512.2:26149-26187	-	26149	26187	13	NotMaximal	AUC	NearCognate	ORF3a			=hyperlink("https://data.broadinstitute.org/compbio1/cav.php?a=wuhCor1_c&i=NC_045512.2;26148;39;0&s=-&p=30&e=30&w=0&f=26149-26187-", "CodAlignView")	=hyperlink("http://genome.ucsc.edu/cgi-bin/hgTracks?db=wuhCor1&position=NC_045512.2:26149-26187&complement_wuhCor1=1&hgt.revCmplDisp_wuhCor1=1", "UCSCview")	-5.99307692308	0.9097	0.63868822525	-9.38341539134	-9.05835384615	3.06527692307	NA	0.452648543057	0.297567963536	NA	0.978368875142	0.0174377340062	0.358974358974	0.8125	1.0	
NC_045512.2:13760-13831	+	13760	13831	24	Maximal	ACG	NearCognate	orf1ab			=hyperlink("https://data.broadinstitute.org/compbio1/cav.php?a=wuhCor1_c&i=NC_045512.2;13759;72;0&p=30&e=30&w=0&f=13760-13831", "CodAlignView")	=hyperlink("http://genome.ucsc.edu/cgi-bin/hgTracks?db=wuhCor1&position=NC_045512.2:13760-13831&complement_wuhCor1=0&hgt.revCmplDisp_wuhCor1=0", "UCSCview")	-6.03871666667	1.0	0.486111111111	-12.4225028571	-3.29045416667	-2.7482625	NA	0.0174377340062	0.0174377340062	NA	1.0	0.0174377340062	0.430555555556	1.26315789474	0.402777777778	
NC_045512.2:14062-14151	-	14062	14151	30	NotMaximal	AUA	NearCognate	orf1ab			=hyperlink("https://data.broadinstitute.org/compbio1/cav.php?a=wuhCor1_c&i=NC_045512.2;14061;90;0&s=-&p=30&e=30&w=0&f=14062-14151-", "CodAlignView")	=hyperlink("http://genome.ucsc.edu/cgi-bin/hgTracks?db=wuhCor1&position=NC_045512.2:14062-14151&complement_wuhCor1=1&hgt.revCmplDisp_wuhCor1=1", "UCSCview")	-6.04156333333	1.0	1.23333333333	-4.89856486486	-15.2009366667	9.15937333334	NA	0.706439850236	0.473442943187	NA	0.878398176787	0.289477454013	0.388888888889	0.6	0.0	
NC_045512.2:28305-28574	+	28305	28574	90	NotMaximal	AUG	Canonical	N			=hyperlink("https://data.broadinstitute.org/compbio1/cav.php?a=wuhCor1_c&i=NC_045512.2;28304;270;0&p=30&e=30&w=0&f=28305-28574", "CodAlignView")	=hyperlink("http://genome.ucsc.edu/cgi-bin/hgTracks?db=wuhCor1&position=NC_045512.2:28305-28574&complement_wuhCor1=0&hgt.revCmplDisp_wuhCor1=0", "UCSCview")	-6.04591888889	0.9967	0.903703703704	-6.69015614754	-4.44728444444	-1.59863444445	0.452648543057	1.0	1.0	0.452648543057	1.0	1.0	0.5	0.892857142857	0.266666666667	N.iORF2
NC_045512.2:10586-10621	-	10586	10621	12	NotMaximal	UUG	NearCognate	orf1ab			=hyperlink("https://data.broadinstitute.org/compbio1/cav.php?a=wuhCor1_c&i=NC_045512.2;10585;36;0&s=-&p=30&e=30&w=0&f=10586-10621-", "CodAlignView")	=hyperlink("http://genome.ucsc.edu/cgi-bin/hgTracks?db=wuhCor1&position=NC_045512.2:10586-10621&complement_wuhCor1=1&hgt.revCmplDisp_wuhCor1=1", "UCSCview")	-6.06995	1.0	0.805555555556	-7.53511034483	-13.7833666667	7.71341666667	NA	0.706439850236	1.0	NA	1.0	0.706439850236	0.388888888889	0.0	0.0	
NC_045512.2:13372-13407	+	13372	13407	12	Maximal	CUG	NearCognate	orf1ab			=hyperlink("https://data.broadinstitute.org/compbio1/cav.php?a=wuhCor1_c&i=NC_045512.2;13371;36;0&p=30&e=30&w=0&f=13372-13407", "CodAlignView")	=hyperlink("http://genome.ucsc.edu/cgi-bin/hgTracks?db=wuhCor1&position=NC_045512.2:13372-13407&complement_wuhCor1=0&hgt.revCmplDisp_wuhCor1=0", "UCSCview")	-6.07404166667	1.0	0.388888888889	-15.6189642857	-4.58715833333	-1.48688333334	NA	1.0	1.0	NA	1.0	1.0	0.527777777778	0.923076923077	1.0	
NC_045512.2:26925-26987	-	26925	26987	21	Maximal	AUG	Canonical	M			=hyperlink("https://data.broadinstitute.org/compbio1/cav.php?a=wuhCor1_c&i=NC_045512.2;26924;63;0&s=-&p=30&e=30&w=0&f=26925-26987-", "CodAlignView")	=hyperlink("http://genome.ucsc.edu/cgi-bin/hgTracks?db=wuhCor1&position=NC_045512.2:26925-26987&complement_wuhCor1=1&hgt.revCmplDisp_wuhCor1=1", "UCSCview")	-6.0971952381	1.0	0.936507936508	-6.51056440678	-11.042347619	4.94515238095	0.094488035162	0.094488035162	0.869956047534	0.094488035162	0.094488035162	0.094488035162	0.47619047619	1.125	0.0	
NC_045512.2:7444-7476	+	7444	7476	11	Maximal	AUG	Canonical	orf1ab			=hyperlink("https://data.broadinstitute.org/compbio1/cav.php?a=wuhCor1_c&i=NC_045512.2;7443;33;0&p=30&e=30&w=0&f=7444-7476", "CodAlignView")	=hyperlink("http://genome.ucsc.edu/cgi-bin/hgTracks?db=wuhCor1&position=NC_045512.2:7444-7476&complement_wuhCor1=0&hgt.revCmplDisp_wuhCor1=0", "UCSCview")	-6.0973	1.0	0.848484848485	-7.18610357143	-16.9584727273	10.8611727273	0.683128764447	0.0	0.706439850236	0.0	1.0	0.0	0.393939393939	1.5	0.0	
NC_045512.2:12909-12938	+	12909	12938	10	NotMaximal	UUG	NearCognate	orf1ab			=hyperlink("https://data.broadinstitute.org/compbio1/cav.php?a=wuhCor1_c&i=NC_045512.2;12908;30;0&p=30&e=30&w=0&f=12909-12938", "CodAlignView")	=hyperlink("http://genome.ucsc.edu/cgi-bin/hgTracks?db=wuhCor1&position=NC_045512.2:12909-12938&complement_wuhCor1=0&hgt.revCmplDisp_wuhCor1=0", "UCSCview")	-6.104	1.0	0.433333333333	-14.0861538462	-4.91469	-1.18931	NA	1.0	1.0	NA	0.998831189972	0.998831189972	0.4	0.0	1.0	
NC_045512.2:28865-28921	-	28865	28921	19	NotMaximal	AUC	NearCognate	N			=hyperlink("https://data.broadinstitute.org/compbio1/cav.php?a=wuhCor1_c&i=NC_045512.2;28864;57;0&s=-&p=30&e=30&w=0&f=28865-28921-", "CodAlignView")	=hyperlink("http://genome.ucsc.edu/cgi-bin/hgTracks?db=wuhCor1&position=NC_045512.2:28865-28921&complement_wuhCor1=1&hgt.revCmplDisp_wuhCor1=1", "UCSCview")	-6.14143157895	0.9954	0.989218061305	-6.20836984198	-6.39837368421	0.256942105261	NA	0.99467686798	0.706439850236	NA	0.343053882468	0.0174377340062	0.561403508772	0.230769230769	0.0	
NC_045512.2:15247-15330	-	15247	15330	28	Maximal	AAG	NearCognate	orf1ab			=hyperlink("https://data.broadinstitute.org/compbio1/cav.php?a=wuhCor1_c&i=NC_045512.2;15246;84;0&s=-&p=30&e=30&w=0&f=15247-15330-", "CodAlignView")	=hyperlink("http://genome.ucsc.edu/cgi-bin/hgTracks?db=wuhCor1&position=NC_045512.2:15247-15330&complement_wuhCor1=1&hgt.revCmplDisp_wuhCor1=1", "UCSCview")	-6.14310357143	1.0	0.678571428571	-9.05299473684	-11.4903571429	5.34725357143	NA	1.0	1.0	NA	1.0	1.0	0.380952380952	0.0	0.285714285714	
NC_045512.2:14062-14154	-	14062	14154	31	Maximal	AUA	NearCognate	orf1ab			=hyperlink("https://data.broadinstitute.org/compbio1/cav.php?a=wuhCor1_c&i=NC_045512.2;14061;93;0&s=-&p=30&e=30&w=0&f=14062-14154-", "CodAlignView")	=hyperlink("http://genome.ucsc.edu/cgi-bin/hgTracks?db=wuhCor1&position=NC_045512.2:14062-14154&complement_wuhCor1=1&hgt.revCmplDisp_wuhCor1=1", "UCSCview")	-6.14881935484	1.0	1.22580645161	-5.01614210526	-16.7490096774	10.6001903226	NA	0.706439850236	0.473442943187	NA	0.754852677845	0.0894774540127	0.376344086022	0.62	0.0	
NC_045512.2:15247-15294	-	15247	15294	16	NotMaximal	AUC	NearCognate	orf1ab			=hyperlink("https://data.broadinstitute.org/compbio1/cav.php?a=wuhCor1_c&i=NC_045512.2;15246;48;0&s=-&p=30&e=30&w=0&f=15247-15294-", "CodAlignView")	=hyperlink("http://genome.ucsc.edu/cgi-bin/hgTracks?db=wuhCor1&position=NC_045512.2:15247-15294&complement_wuhCor1=1&hgt.revCmplDisp_wuhCor1=1", "UCSCview")	-6.1554625	1.0	0.666666666667	-9.23319375	-7.80623125	1.65076875	NA	1.0	1.0	NA	0.736249389549	0.736249389549	0.375	0.0	0.5	
NC_045512.2:28409-28474	-	28409	28474	22	NotMaximal	AGG	NearCognate	N			=hyperlink("https://data.broadinstitute.org/compbio1/cav.php?a=wuhCor1_c&i=NC_045512.2;28408;66;0&s=-&p=30&e=30&w=0&f=28409-28474-", "CodAlignView")	=hyperlink("http://genome.ucsc.edu/cgi-bin/hgTracks?db=wuhCor1&position=NC_045512.2:28409-28474&complement_wuhCor1=1&hgt.revCmplDisp_wuhCor1=1", "UCSCview")	-6.16093181818	1.0	0.636363636364	-9.68146428571	-6.23566363636	0.0747318181836	NA	0.706439850236	1.0	NA	0.701116718216	0.701116718216	0.469696969697	0.628571428571	0.0	
NC_045512.2:26925-26960	-	26925	26960	12	NotMaximal	ACG	NearCognate	M			=hyperlink("https://data.broadinstitute.org/compbio1/cav.php?a=wuhCor1_c&i=NC_045512.2;26924;36;0&s=-&p=30&e=30&w=0&f=26925-26960-", "CodAlignView")	=hyperlink("http://genome.ucsc.edu/cgi-bin/hgTracks?db=wuhCor1&position=NC_045512.2:26925-26960&complement_wuhCor1=1&hgt.revCmplDisp_wuhCor1=1", "UCSCview")	-6.167275	1.0	0.777777777778	-7.92935357143	-13.8199833333	7.65270833333	NA	0.094488035162	0.890405339411	NA	1.0	0.094488035162	0.472222222222	1.54285714286	0.0	
NC_045512.2:6398-6439	-	6398	6439	14	NotMaximal	CUG	NearCognate	orf1ab			=hyperlink("https://data.broadinstitute.org/compbio1/cav.php?a=wuhCor1_c&i=NC_045512.2;6397;42;0&s=-&p=30&e=30&w=0&f=6398-6439-", "CodAlignView")	=hyperlink("http://genome.ucsc.edu/cgi-bin/hgTracks?db=wuhCor1&position=NC_045512.2:6398-6439&complement_wuhCor1=1&hgt.revCmplDisp_wuhCor1=1", "UCSCview")	-6.16814285714	0.9813	0.752161378277	-8.20055779954	-4.95802857143	-1.21011428571	NA	0.094488035162	0.976594497802	NA	0.981299039557	0.094488035162	0.404761904762	0.0	1.0	
NC_045512.2:15565-15606	-	15565	15606	14	Maximal	AUU	NearCognate	orf1ab			=hyperlink("https://data.broadinstitute.org/compbio1/cav.php?a=wuhCor1_c&i=NC_045512.2;15564;42;0&s=-&p=30&e=30&w=0&f=15565-15606-", "CodAlignView")	=hyperlink("http://genome.ucsc.edu/cgi-bin/hgTracks?db=wuhCor1&position=NC_045512.2:15565-15606&complement_wuhCor1=1&hgt.revCmplDisp_wuhCor1=1", "UCSCview")	-6.17632142857	1.0	1.02380952381	-6.03268604651	-19.0345571429	12.8582357143	NA	0.364759889305	0.452648543057	NA	0.890109067231	0.364759889305	0.380952380952	1.3125	0.0	
NC_045512.2:3213-3299	+	3213	3299	29	NotMaximal	AUA	NearCognate	orf1ab			=hyperlink("https://data.broadinstitute.org/compbio1/cav.php?a=wuhCor1_c&i=NC_045512.2;3212;87;0&p=30&e=30&w=0&f=3213-3299", "CodAlignView")	=hyperlink("http://genome.ucsc.edu/cgi-bin/hgTracks?db=wuhCor1&position=NC_045512.2:3213-3299&complement_wuhCor1=0&hgt.revCmplDisp_wuhCor1=0", "UCSCview")	-6.19232758621	0.3326	5.16817787519	-1.19816456317	-8.8307	2.63837241379	NA	0.0174377340062	0.509689076998	NA	0.53506430083	0.0174377340062	0.390804597701	0.302083333333	0.0	
NC_045512.2:14995-15150	-	14995	15150	52	NotMaximal	CUG	NearCognate	orf1ab			=hyperlink("https://data.broadinstitute.org/compbio1/cav.php?a=wuhCor1_c&i=NC_045512.2;14994;156;0&s=-&p=30&e=30&w=0&f=14995-15150-", "CodAlignView")	=hyperlink("http://genome.ucsc.edu/cgi-bin/hgTracks?db=wuhCor1&position=NC_045512.2:14995-15150&complement_wuhCor1=1&hgt.revCmplDisp_wuhCor1=1", "UCSCview")	-6.19461730769	1.0	0.570512820513	-10.8579808989	-10.3986384615	4.20402115385	NA	0.912111346248	0.890405339411	NA	1.0	0.706439850236	0.384615384615	0.694104560623	0.538461538462	
NC_045512.2:14995-15156	-	14995	15156	54	Maximal	AUG	Canonical	orf1ab			=hyperlink("https://data.broadinstitute.org/compbio1/cav.php?a=wuhCor1_c&i=NC_045512.2;14994;162;0&s=-&p=30&e=30&w=0&f=14995-15156-", "CodAlignView")	=hyperlink("http://genome.ucsc.edu/cgi-bin/hgTracks?db=wuhCor1&position=NC_045512.2:14995-15156&complement_wuhCor1=1&hgt.revCmplDisp_wuhCor1=1", "UCSCview")	-6.20340555556	1.0	0.574074074074	-10.8059322581	-10.1502333333	3.94682777777	0.878993976884	0.912111346248	0.890405339411	0.69502848771	1.0	0.706439850236	0.376543209877	0.698275862069	0.518518518519	
NC_045512.2:17014-17061	-	17014	17061	16	NotMaximal	UUG	NearCognate	orf1ab			=hyperlink("https://data.broadinstitute.org/compbio1/cav.php?a=wuhCor1_c&i=NC_045512.2;17013;48;0&s=-&p=30&e=30&w=0&f=17014-17061-", "CodAlignView")	=hyperlink("http://genome.ucsc.edu/cgi-bin/hgTracks?db=wuhCor1&position=NC_045512.2:17014-17061&complement_wuhCor1=1&hgt.revCmplDisp_wuhCor1=1", "UCSCview")	-6.20421875	1.0	0.958333333333	-6.4739673913	-15.6173625	9.41314375	NA	0.770727657496	1.0	NA	1.0	0.770727657496	0.333333333333	0.0	0.5625	
NC_045512.2:26338-26460	-	26338	26460	41	NotMaximal	AUC	NearCognate	E			=hyperlink("https://data.broadinstitute.org/compbio1/cav.php?a=wuhCor1_c&i=NC_045512.2;26337;123;0&s=-&p=30&e=30&w=0&f=26338-26460-", "CodAlignView")	=hyperlink("http://genome.ucsc.edu/cgi-bin/hgTracks?db=wuhCor1&position=NC_045512.2:26338-26460&complement_wuhCor1=1&hgt.revCmplDisp_wuhCor1=1", "UCSCview")	-6.21717073171	1.0	0.536585365854	-11.5865454546	-7.72152682927	1.50435609756	NA	1.0	0.094488035162	NA	0.912111346248	0.094488035162	0.390243902439	1.29020979021	0.0	
NC_045512.2:12231-12290	+	12231	12290	20	NotMaximal	CUG	NearCognate	orf1ab			=hyperlink("https://data.broadinstitute.org/compbio1/cav.php?a=wuhCor1_c&i=NC_045512.2;12230;60;0&p=30&e=30&w=0&f=12231-12290", "CodAlignView")	=hyperlink("http://genome.ucsc.edu/cgi-bin/hgTracks?db=wuhCor1&position=NC_045512.2:12231-12290&complement_wuhCor1=0&hgt.revCmplDisp_wuhCor1=0", "UCSCview")	-6.232055	1.0	0.583333333333	-10.6835228571	-6.318225	0.08617	NA	1.0	0.88406641706	NA	1.0	0.88406641706	0.45	0.681818181818	0.633333333333	
NC_045512.2:12830-12883	-	12830	12883	18	NotMaximal	AUA	NearCognate	orf1ab			=hyperlink("https://data.broadinstitute.org/compbio1/cav.php?a=wuhCor1_c&i=NC_045512.2;12829;54;0&s=-&p=30&e=30&w=0&f=12830-12883-", "CodAlignView")	=hyperlink("http://genome.ucsc.edu/cgi-bin/hgTracks?db=wuhCor1&position=NC_045512.2:12830-12883&complement_wuhCor1=1&hgt.revCmplDisp_wuhCor1=1", "UCSCview")	-6.23701111111	1.0	0.907407407407	-6.87344081633	-12.0204611111	5.78345	NA	0.0174377340062	0.890405339411	NA	0.672811329969	0.0174377340062	0.407407407407	0.0	0.5	
NC_045512.2:12741-12770	-	12741	12770	10	NotMaximal	ACG	NearCognate	orf1ab			=hyperlink("https://data.broadinstitute.org/compbio1/cav.php?a=wuhCor1_c&i=NC_045512.2;12740;30;0&s=-&p=30&e=30&w=0&f=12741-12770-", "CodAlignView")	=hyperlink("http://genome.ucsc.edu/cgi-bin/hgTracks?db=wuhCor1&position=NC_045512.2:12741-12770&complement_wuhCor1=1&hgt.revCmplDisp_wuhCor1=1", "UCSCview")	-6.24801	1.0	0.533333333333	-11.71501875	-10.90919	4.66118	NA	0.832462965978	1.0	NA	0.972840631613	0.805303597591	0.466666666667	0.625	0.0	
NC_045512.2:29147-29191	-	29147	29191	15	Maximal	UUG	NearCognate	N			=hyperlink("https://data.broadinstitute.org/compbio1/cav.php?a=wuhCor1_c&i=NC_045512.2;29146;45;0&s=-&p=30&e=30&w=0&f=29147-29191-", "CodAlignView")	=hyperlink("http://genome.ucsc.edu/cgi-bin/hgTracks?db=wuhCor1&position=NC_045512.2:29147-29191&complement_wuhCor1=1&hgt.revCmplDisp_wuhCor1=1", "UCSCview")	-6.24902	1.0	0.555555555556	-11.248236	-8.44369333333	2.19467333333	NA	1.0	0.706439850236	NA	1.0	0.706439850236	0.4	0.5625	0.0	
NC_045512.2:29151-29189	-	29151	29189	13	NotMaximal	GUG	NearCognate	N			=hyperlink("https://data.broadinstitute.org/compbio1/cav.php?a=wuhCor1_c&i=NC_045512.2;29150;39;0&s=-&p=30&e=30&w=0&f=29151-29189-", "CodAlignView")	=hyperlink("http://genome.ucsc.edu/cgi-bin/hgTracks?db=wuhCor1&position=NC_045512.2:29151-29189&complement_wuhCor1=1&hgt.revCmplDisp_wuhCor1=1", "UCSCview")	-6.25859230769	1.0	0.564102564103	-11.0947772727	-11.0689076923	4.81031538462	NA	0.984346410549	1.0	NA	0.890405339411	0.874751749959	0.435897435897	0.541666666667	0.0	
NC_045512.2:13362-13445	-	13362	13445	28	NotMaximal	CUG	NearCognate	orf1ab			=hyperlink("https://data.broadinstitute.org/compbio1/cav.php?a=wuhCor1_c&i=NC_045512.2;13361;84;0&s=-&p=30&e=30&w=0&f=13362-13445-", "CodAlignView")	=hyperlink("http://genome.ucsc.edu/cgi-bin/hgTracks?db=wuhCor1&position=NC_045512.2:13362-13445&complement_wuhCor1=1&hgt.revCmplDisp_wuhCor1=1", "UCSCview")	-6.27478214286	1.0	0.5	-12.5495642857	-6.84109285714	0.566310714283	NA	1.0	1.0	NA	0.544958489337	0.544958489337	0.488095238095	0.803827751196	1.0	
NC_045512.2:12476-12505	-	12476	12505	10	NotMaximal	AUA	NearCognate	orf1ab			=hyperlink("https://data.broadinstitute.org/compbio1/cav.php?a=wuhCor1_c&i=NC_045512.2;12475;30;0&s=-&p=30&e=30&w=0&f=12476-12505-", "CodAlignView")	=hyperlink("http://genome.ucsc.edu/cgi-bin/hgTracks?db=wuhCor1&position=NC_045512.2:12476-12505&complement_wuhCor1=1&hgt.revCmplDisp_wuhCor1=1", "UCSCview")	-6.2882	1.0	0.933333333333	-6.73735714286	-20.93156	14.64336	NA	0.0174377340062	1.0	NA	0.364759889305	0.0174377340062	0.333333333333	0.0	0.2	
NC_045512.2:10487-10516	-	10487	10516	10	NotMaximal	AUA	NearCognate	orf1ab			=hyperlink("https://data.broadinstitute.org/compbio1/cav.php?a=wuhCor1_c&i=NC_045512.2;10486;30;0&s=-&p=30&e=30&w=0&f=10487-10516-", "CodAlignView")	=hyperlink("http://genome.ucsc.edu/cgi-bin/hgTracks?db=wuhCor1&position=NC_045512.2:10487-10516&complement_wuhCor1=1&hgt.revCmplDisp_wuhCor1=1", "UCSCview")	-6.29087	1.0	0.733333333333	-8.57845909091	-19.21413	12.92326	NA	0.697340061859	1.0	NA	1.0	0.697340061859	0.3	0.0	0.7	
NC_045512.2:13763-13831	+	13763	13831	23	NotMaximal	GUG	NearCognate	orf1ab			=hyperlink("https://data.broadinstitute.org/compbio1/cav.php?a=wuhCor1_c&i=NC_045512.2;13762;69;0&p=30&e=30&w=0&f=13763-13831", "CodAlignView")	=hyperlink("http://genome.ucsc.edu/cgi-bin/hgTracks?db=wuhCor1&position=NC_045512.2:13763-13831&complement_wuhCor1=0&hgt.revCmplDisp_wuhCor1=0", "UCSCview")	-6.29109565217	1.0	0.492753623188	-12.7672235294	-3.51311304348	-2.77798260869	NA	0.0174377340062	0.0174377340062	NA	1.0	0.0174377340062	0.420289855072	1.04545454545	0.376811594203	
NC_045512.2:26338-26457	-	26338	26457	40	NotMaximal	AGG	NearCognate	E			=hyperlink("https://data.broadinstitute.org/compbio1/cav.php?a=wuhCor1_c&i=NC_045512.2;26337;120;0&s=-&p=30&e=30&w=0&f=26338-26457-", "CodAlignView")	=hyperlink("http://genome.ucsc.edu/cgi-bin/hgTracks?db=wuhCor1&position=NC_045512.2:26338-26457&complement_wuhCor1=1&hgt.revCmplDisp_wuhCor1=1", "UCSCview")	-6.297345	1.0	0.541666666667	-11.6258676923	-8.06394	1.766595	NA	1.0	0.094488035162	NA	1.0	0.094488035162	0.391666666667	1.31868131868	0.0	
NC_045512.2:13395-13463	+	13395	13463	23	NotMaximal	AAG	NearCognate	orf1ab			=hyperlink("https://data.broadinstitute.org/compbio1/cav.php?a=wuhCor1_c&i=NC_045512.2;13394;69;0&p=30&e=30&w=0&f=13395-13463", "CodAlignView")	=hyperlink("http://genome.ucsc.edu/cgi-bin/hgTracks?db=wuhCor1&position=NC_045512.2:13395-13463&complement_wuhCor1=0&hgt.revCmplDisp_wuhCor1=0", "UCSCview")	-6.29736086957	1.0	0.68115942029	-9.24506170213	-5.11167391304	-1.18568695653	NA	1.0	0.0174377340062	NA	1.0	0.0174377340062	0.463768115942	0.80859375	1.0	
NC_045512.2:28409-28522	-	28409	28522	38	NotMaximal	UUG	NearCognate	N			=hyperlink("https://data.broadinstitute.org/compbio1/cav.php?a=wuhCor1_c&i=NC_045512.2;28408;114;0&s=-&p=30&e=30&w=0&f=28409-28522-", "CodAlignView")	=hyperlink("http://genome.ucsc.edu/cgi-bin/hgTracks?db=wuhCor1&position=NC_045512.2:28409-28522&complement_wuhCor1=1&hgt.revCmplDisp_wuhCor1=1", "UCSCview")	-6.30174210526	1.0	0.824561403509	-7.64253829787	-7.30859736842	1.00685526316	NA	0.706439850236	1.0	NA	1.0	0.706439850236	0.473684210526	0.670588235294	0.0	
NC_045512.2:15487-15534	-	15487	15534	16	NotMaximal	UUG	NearCognate	orf1ab			=hyperlink("https://data.broadinstitute.org/compbio1/cav.php?a=wuhCor1_c&i=NC_045512.2;15486;48;0&s=-&p=30&e=30&w=0&f=15487-15534-", "CodAlignView")	=hyperlink("http://genome.ucsc.edu/cgi-bin/hgTracks?db=wuhCor1&position=NC_045512.2:15487-15534&complement_wuhCor1=1&hgt.revCmplDisp_wuhCor1=1", "UCSCview")	-6.302625	1.0	0.625	-10.0842	-13.12679375	6.82416875	NA	0.655686146834	1.0	NA	1.0	0.655686146834	0.354166666667	0.0	0.0	
NC_045512.2:27037-27138	-	27037	27138	34	NotMaximal	AUU	NearCognate	M			=hyperlink("https://data.broadinstitute.org/compbio1/cav.php?a=wuhCor1_c&i=NC_045512.2;27036;102;0&s=-&p=30&e=30&w=0&f=27037-27138-", "CodAlignView")	=hyperlink("http://genome.ucsc.edu/cgi-bin/hgTracks?db=wuhCor1&position=NC_045512.2:27037-27138&complement_wuhCor1=1&hgt.revCmplDisp_wuhCor1=1", "UCSCview")	-6.30845882353	1.0	0.745098039216	-8.46661578947	-9.20399705882	2.89553823529	NA	1.0	0.996060556731	NA	0.824737099137	0.820797655868	0.450980392157	0.965909090909	0.754901960784	
NC_045512.2:19172-19213	-	19172	19213	14	Maximal	AUC	NearCognate	orf1ab			=hyperlink("https://data.broadinstitute.org/compbio1/cav.php?a=wuhCor1_c&i=NC_045512.2;19171;42;0&s=-&p=30&e=30&w=0&f=19172-19213-", "CodAlignView")	=hyperlink("http://genome.ucsc.edu/cgi-bin/hgTracks?db=wuhCor1&position=NC_045512.2:19172-19213&complement_wuhCor1=1&hgt.revCmplDisp_wuhCor1=1", "UCSCview")	-6.33363571429	1.0	0.857142857143	-7.38924166667	-8.56297857143	2.22934285714	NA	1.0	1.0	NA	0.0174377340062	0.0174377340062	0.380952380952	0.763636363636	0.0	
NC_045512.2:6749-6778	-	6749	6778	10	Maximal	AUA	NearCognate	orf1ab			=hyperlink("https://data.broadinstitute.org/compbio1/cav.php?a=wuhCor1_c&i=NC_045512.2;6748;30;0&s=-&p=30&e=30&w=0&f=6749-6778-", "CodAlignView")	=hyperlink("http://genome.ucsc.edu/cgi-bin/hgTracks?db=wuhCor1&position=NC_045512.2:6749-6778&complement_wuhCor1=1&hgt.revCmplDisp_wuhCor1=1", "UCSCview")	-6.33621	1.0	2.43333333333	-2.60392191781	-30.82681	24.4906	NA	0.094488035162	1.0	NA	0.912111346248	0.094488035162	0.3	1.5	0.0	
NC_045512.2:27859-27894	+	27859	27894	12	NotMaximal	AAG	NearCognate	ORF7b,ORF8			=hyperlink("https://data.broadinstitute.org/compbio1/cav.php?a=wuhCor1_c&i=NC_045512.2;27858;36;0&p=30&e=30&w=0&f=27859-27894", "CodAlignView")	=hyperlink("http://genome.ucsc.edu/cgi-bin/hgTracks?db=wuhCor1&position=NC_045512.2:27859-27894&complement_wuhCor1=0&hgt.revCmplDisp_wuhCor1=0", "UCSCview")	-6.35884166667	0.8124	1.3881435668	-4.58082421641	-9.210725	2.85188333333	NA	0.706439850236	0.301699495361	NA	0.976900537197	0.301699495361	0.361111111111	1.8	0.0277777777778	
NC_045512.2:29420-29470	-	29420	29470	17	NotMaximal	AUC	NearCognate	N			=hyperlink("https://data.broadinstitute.org/compbio1/cav.php?a=wuhCor1_c&i=NC_045512.2;29419;51;0&s=-&p=30&e=30&w=0&f=29420-29470-", "CodAlignView")	=hyperlink("http://genome.ucsc.edu/cgi-bin/hgTracks?db=wuhCor1&position=NC_045512.2:29420-29470&complement_wuhCor1=1&hgt.revCmplDisp_wuhCor1=1", "UCSCview")	-6.38294117647	0.9957	0.883915252388	-7.22121397863	-8.82071176471	2.43777058824	NA	0.680192088556	0.706439850236	NA	0.598267947257	0.364502685984	0.490196078431	0.331168831169	0.0	
NC_045512.2:17014-17043	-	17014	17043	10	NotMaximal	AUA	NearCognate	orf1ab			=hyperlink("https://data.broadinstitute.org/compbio1/cav.php?a=wuhCor1_c&i=NC_045512.2;17013;30;0&s=-&p=30&e=30&w=0&f=17014-17043-", "CodAlignView")	=hyperlink("http://genome.ucsc.edu/cgi-bin/hgTracks?db=wuhCor1&position=NC_045512.2:17014-17043&complement_wuhCor1=1&hgt.revCmplDisp_wuhCor1=1", "UCSCview")	-6.38401	1.0	0.8	-7.9800125	-13.23962	6.85561	NA	0.770727657496	1.0	NA	0.707777958652	0.459212111346	0.3	0.0	0.9	
NC_045512.2:28731-28772	-	28731	28772	14	NotMaximal	AUG	Canonical	N			=hyperlink("https://data.broadinstitute.org/compbio1/cav.php?a=wuhCor1_c&i=NC_045512.2;28730;42;0&s=-&p=30&e=30&w=0&f=28731-28772-", "CodAlignView")	=hyperlink("http://genome.ucsc.edu/cgi-bin/hgTracks?db=wuhCor1&position=NC_045512.2:28731-28772&complement_wuhCor1=1&hgt.revCmplDisp_wuhCor1=1", "UCSCview")	-6.39424285714	1.0	0.738095238095	-8.66316774193	-7.85238571429	1.45814285715	0.706439850236	0.094488035162	0.876200553476	0.094488035162	1.0	0.094488035162	0.428571428571	0.583333333333	0.0	
NC_045512.2:15338-15370	-	15338	15370	11	NotMaximal	UUG	NearCognate	orf1ab			=hyperlink("https://data.broadinstitute.org/compbio1/cav.php?a=wuhCor1_c&i=NC_045512.2;15337;33;0&s=-&p=30&e=30&w=0&f=15338-15370-", "CodAlignView")	=hyperlink("http://genome.ucsc.edu/cgi-bin/hgTracks?db=wuhCor1&position=NC_045512.2:15338-15370&complement_wuhCor1=1&hgt.revCmplDisp_wuhCor1=1", "UCSCview")	-6.41043636364	1.0	0.575757575758	-11.1339157895	-9.5443	3.13386363636	NA	0.630349991861	0.997883770145	NA	0.0174377340062	0.0174377340062	0.454545454545	0.66	0.848484848485	
NC_045512.2:12741-12776	-	12741	12776	12	NotMaximal	AAG	NearCognate	orf1ab			=hyperlink("https://data.broadinstitute.org/compbio1/cav.php?a=wuhCor1_c&i=NC_045512.2;12740;36;0&s=-&p=30&e=30&w=0&f=12741-12776-", "CodAlignView")	=hyperlink("http://genome.ucsc.edu/cgi-bin/hgTracks?db=wuhCor1&position=NC_045512.2:12741-12776&complement_wuhCor1=1&hgt.revCmplDisp_wuhCor1=1", "UCSCview")	-6.41920833333	1.0	0.611111111111	-10.5041590909	-11.4446166667	5.02540833334	NA	0.832462965978	1.0	NA	1.0	0.832462965978	0.444444444444	0.571428571429	0.0	
NC_045512.2:28320-28382	-	28320	28382	21	NotMaximal	AUC	NearCognate	N			=hyperlink("https://data.broadinstitute.org/compbio1/cav.php?a=wuhCor1_c&i=NC_045512.2;28319;63;0&s=-&p=30&e=30&w=0&f=28320-28382-", "CodAlignView")	=hyperlink("http://genome.ucsc.edu/cgi-bin/hgTracks?db=wuhCor1&position=NC_045512.2:28320-28382&complement_wuhCor1=1&hgt.revCmplDisp_wuhCor1=1", "UCSCview")	-6.44231904762	0.986	1.14285714286	-5.63702916667	-8.43715238095	1.99483333333	NA	1.0	0.868774214553	NA	0.0	0.0	0.555555555556	0.857142857143	0.507936507937	
NC_045512.2:29420-29491	-	29420	29491	24	NotMaximal	UUG	NearCognate	N			=hyperlink("https://data.broadinstitute.org/compbio1/cav.php?a=wuhCor1_c&i=NC_045512.2;29419;72;0&s=-&p=30&e=30&w=0&f=29420-29491-", "CodAlignView")	=hyperlink("http://genome.ucsc.edu/cgi-bin/hgTracks?db=wuhCor1&position=NC_045512.2:29420-29491&complement_wuhCor1=1&hgt.revCmplDisp_wuhCor1=1", "UCSCview")	-6.44821666667	0.9969	0.751106637108	-8.58495498255	-9.82239583333	3.37417916666	NA	0.680192088556	0.706439850236	NA	1.0	0.680192088556	0.444444444444	0.285714285714	0.0	
NC_045512.2:14995-15144	-	14995	15144	50	NotMaximal	AUU	NearCognate	orf1ab			=hyperlink("https://data.broadinstitute.org/compbio1/cav.php?a=wuhCor1_c&i=NC_045512.2;14994;150;0&s=-&p=30&e=30&w=0&f=14995-15144-", "CodAlignView")	=hyperlink("http://genome.ucsc.edu/cgi-bin/hgTracks?db=wuhCor1&position=NC_045512.2:14995-15144&complement_wuhCor1=1&hgt.revCmplDisp_wuhCor1=1", "UCSCview")	-6.449442	1.0	0.593333333333	-10.8698460674	-10.692932	4.24349	NA	0.912111346248	0.890405339411	NA	0.865899397688	0.681933908514	0.38	0.740740740741	0.52	
NC_045512.2:26925-26969	-	26925	26969	15	NotMaximal	AAG	NearCognate	M			=hyperlink("https://data.broadinstitute.org/compbio1/cav.php?a=wuhCor1_c&i=NC_045512.2;26924;45;0&s=-&p=30&e=30&w=0&f=26925-26969-", "CodAlignView")	=hyperlink("http://genome.ucsc.edu/cgi-bin/hgTracks?db=wuhCor1&position=NC_045512.2:26925-26969&complement_wuhCor1=1&hgt.revCmplDisp_wuhCor1=1", "UCSCview")	-6.45487333333	1.0	0.911111111111	-7.08461707317	-10.8801133333	4.42524	NA	0.094488035162	0.869956047534	NA	0.094488035162	0.094488035162	0.466666666667	1.25	0.0	
NC_045512.2:28409-28504	-	28409	28504	32	NotMaximal	AUU	NearCognate	N			=hyperlink("https://data.broadinstitute.org/compbio1/cav.php?a=wuhCor1_c&i=NC_045512.2;28408;96;0&s=-&p=30&e=30&w=0&f=28409-28504-", "CodAlignView")	=hyperlink("http://genome.ucsc.edu/cgi-bin/hgTracks?db=wuhCor1&position=NC_045512.2:28409-28504&complement_wuhCor1=1&hgt.revCmplDisp_wuhCor1=1", "UCSCview")	-6.46838125	1.0	0.75	-8.62450833333	-8.106946875	1.638565625	NA	0.706439850236	1.0	NA	0.890405339411	0.706439850236	0.46875	0.827586206897	0.0	
NC_045512.2:27141-27182	-	27141	27182	14	NotMaximal	AAG	NearCognate	M			=hyperlink("https://data.broadinstitute.org/compbio1/cav.php?a=wuhCor1_c&i=NC_045512.2;27140;42;0&s=-&p=30&e=30&w=0&f=27141-27182-", "CodAlignView")	=hyperlink("http://genome.ucsc.edu/cgi-bin/hgTracks?db=wuhCor1&position=NC_045512.2:27141-27182&complement_wuhCor1=1&hgt.revCmplDisp_wuhCor1=1", "UCSCview")	-6.49838571429	1.0	0.809523809524	-8.02741764706	-10.0316928571	3.53330714285	NA	1.0	0.094488035162	NA	0.094488035162	0.094488035162	0.404761904762	0.0	0.642857142857	
NC_045512.2:28409-28516	-	28409	28516	36	NotMaximal	AUC	NearCognate	N			=hyperlink("https://data.broadinstitute.org/compbio1/cav.php?a=wuhCor1_c&i=NC_045512.2;28408;108;0&s=-&p=30&e=30&w=0&f=28409-28516-", "CodAlignView")	=hyperlink("http://genome.ucsc.edu/cgi-bin/hgTracks?db=wuhCor1&position=NC_045512.2:28409-28516&complement_wuhCor1=1&hgt.revCmplDisp_wuhCor1=1", "UCSCview")	-6.50229166667	1.0	0.87037037037	-7.47071808511	-7.69133888889	1.18904722222	NA	0.706439850236	1.0	NA	0.906456128927	0.700784632916	0.472222222222	0.710526315789	0.0	
NC_045512.2:28731-28778	-	28731	28778	16	NotMaximal	UUG	NearCognate	N			=hyperlink("https://data.broadinstitute.org/compbio1/cav.php?a=wuhCor1_c&i=NC_045512.2;28730;48;0&s=-&p=30&e=30&w=0&f=28731-28778-", "CodAlignView")	=hyperlink("http://genome.ucsc.edu/cgi-bin/hgTracks?db=wuhCor1&position=NC_045512.2:28731-28778&complement_wuhCor1=1&hgt.revCmplDisp_wuhCor1=1", "UCSCview")	-6.50344375	1.0	0.666666666667	-9.755165625	-6.92215625	0.4187125	NA	0.094488035162	0.876200553476	NA	0.978368875142	0.094488035162	0.4375	0.489795918367	0.0	
NC_045512.2:11501-11566	-	11501	11566	22	NotMaximal	AGG	NearCognate	orf1ab			=hyperlink("https://data.broadinstitute.org/compbio1/cav.php?a=wuhCor1_c&i=NC_045512.2;11500;66;0&s=-&p=30&e=30&w=0&f=11501-11566-", "CodAlignView")	=hyperlink("http://genome.ucsc.edu/cgi-bin/hgTracks?db=wuhCor1&position=NC_045512.2:11501-11566&complement_wuhCor1=1&hgt.revCmplDisp_wuhCor1=1", "UCSCview")	-6.50640909091	1.0	0.590909090909	-11.0108461538	-10.2470181818	3.74060909091	NA	0.493628520267	0.094488035162	NA	0.604681751587	0.085388246785	0.393939393939	0.0	0.954545454545	
NC_045512.2:17368-17400	-	17368	17400	11	Maximal	AUU	NearCognate	orf1ab			=hyperlink("https://data.broadinstitute.org/compbio1/cav.php?a=wuhCor1_c&i=NC_045512.2;17367;33;0&s=-&p=30&e=30&w=0&f=17368-17400-", "CodAlignView")	=hyperlink("http://genome.ucsc.edu/cgi-bin/hgTracks?db=wuhCor1&position=NC_045512.2:17368-17400&complement_wuhCor1=1&hgt.revCmplDisp_wuhCor1=1", "UCSCview")	-6.51471818182	1.0	0.818181818182	-7.96243333334	-14.8239	8.30918181818	NA	0.571268110044	1.0	NA	1.0	0.571268110044	0.333333333333	0.0	0.0	
NC_045512.2:15247-15321	-	15247	15321	25	NotMaximal	AGG	NearCognate	orf1ab			=hyperlink("https://data.broadinstitute.org/compbio1/cav.php?a=wuhCor1_c&i=NC_045512.2;15246;75;0&s=-&p=30&e=30&w=0&f=15247-15321-", "CodAlignView")	=hyperlink("http://genome.ucsc.edu/cgi-bin/hgTracks?db=wuhCor1&position=NC_045512.2:15247-15321&complement_wuhCor1=1&hgt.revCmplDisp_wuhCor1=1", "UCSCview")	-6.541132	1.0	0.693333333333	-9.434325	-10.897552	4.35642	NA	1.0	1.0	NA	1.0	1.0	0.386666666667	0.0	0.32	
NC_045512.2:27095-27133	+	27095	27133	13	Maximal	AGG	NearCognate	M			=hyperlink("https://data.broadinstitute.org/compbio1/cav.php?a=wuhCor1_c&i=NC_045512.2;27094;39;0&p=30&e=30&w=0&f=27095-27133", "CodAlignView")	=hyperlink("http://genome.ucsc.edu/cgi-bin/hgTracks?db=wuhCor1&position=NC_045512.2:27095-27133&complement_wuhCor1=0&hgt.revCmplDisp_wuhCor1=0", "UCSCview")	-6.54285384615	1.0	0.794871794872	-8.23133225806	-9.42473846154	2.88188461539	NA	0.553416897281	0.68114601986	NA	1.0	0.34774540127	0.461538461538	0.4875	0.641025641026	
NC_045512.2:25088-25123	-	25088	25123	12	NotMaximal	AUU	NearCognate	S			=hyperlink("https://data.broadinstitute.org/compbio1/cav.php?a=wuhCor1_c&i=NC_045512.2;25087;36;0&s=-&p=30&e=30&w=0&f=25088-25123-", "CodAlignView")	=hyperlink("http://genome.ucsc.edu/cgi-bin/hgTracks?db=wuhCor1&position=NC_045512.2:25088-25123&complement_wuhCor1=1&hgt.revCmplDisp_wuhCor1=1", "UCSCview")	-6.54460833333	1.0	1.19444444444	-5.47920697674	-18.54765	12.0030416667	NA	0.48120136741	0.883444571056	NA	0.983301318574	0.48120136741	0.333333333333	1.02857142857	1.0	
NC_045512.2:27031-27081	+	27031	27081	17	NotMaximal	UUG	NearCognate	M			=hyperlink("https://data.broadinstitute.org/compbio1/cav.php?a=wuhCor1_c&i=NC_045512.2;27030;51;0&p=30&e=30&w=0&f=27031-27081", "CodAlignView")	=hyperlink("http://genome.ucsc.edu/cgi-bin/hgTracks?db=wuhCor1&position=NC_045512.2:27031-27081&complement_wuhCor1=0&hgt.revCmplDisp_wuhCor1=0", "UCSCview")	-6.54953529412	0.9999	0.392156862745	-16.701315	-6.93680588235	0.387270588233	NA	1.0	0.0174377340062	NA	0.343053882468	0.0174377340062	0.450980392157	1.54545454545	0.882352941176	
NC_045512.2:19477-19533	-	19477	19533	19	Maximal	AUA	NearCognate	orf1ab			=hyperlink("https://data.broadinstitute.org/compbio1/cav.php?a=wuhCor1_c&i=NC_045512.2;19476;57;0&s=-&p=30&e=30&w=0&f=19477-19533-", "CodAlignView")	=hyperlink("http://genome.ucsc.edu/cgi-bin/hgTracks?db=wuhCor1&position=NC_045512.2:19477-19533&complement_wuhCor1=1&hgt.revCmplDisp_wuhCor1=1", "UCSCview")	-6.55291578947	1.0	1.38596491228	-4.72805316455	-16.3224894737	9.76957368421	NA	0.589750936025	0.384258505616	NA	0.807817027511	0.303132020186	0.421052631579	0.422222222222	0.0	
NC_045512.2:26338-26442	-	26338	26442	35	NotMaximal	AUU	NearCognate	E			=hyperlink("https://data.broadinstitute.org/compbio1/cav.php?a=wuhCor1_c&i=NC_045512.2;26337;105;0&s=-&p=30&e=30&w=0&f=26338-26442-", "CodAlignView")	=hyperlink("http://genome.ucsc.edu/cgi-bin/hgTracks?db=wuhCor1&position=NC_045512.2:26338-26442&complement_wuhCor1=1&hgt.revCmplDisp_wuhCor1=1", "UCSCview")	-6.55523714286	1.0	0.485714285714	-13.4960764706	-8.1321	1.57686285714	NA	1.0	0.094488035162	NA	0.477942373433	0.094488035162	0.390476190476	1.50717703349	0.0	
NC_045512.2:10479-10508	+	10479	10508	10	Maximal	AUG	Canonical	orf1ab			=hyperlink("https://data.broadinstitute.org/compbio1/cav.php?a=wuhCor1_c&i=NC_045512.2;10478;30;0&p=30&e=30&w=0&f=10479-10508", "CodAlignView")	=hyperlink("http://genome.ucsc.edu/cgi-bin/hgTracks?db=wuhCor1&position=NC_045512.2:10479-10508&complement_wuhCor1=0&hgt.revCmplDisp_wuhCor1=0", "UCSCview")	-6.57508	1.0	0.4	-16.4377	-7.28737	0.71229	0.987637961908	0.544356177763	1.0	0.544356177763	1.0	0.544356177763	0.366666666667	0.0	0.966666666667	
NC_045512.2:28731-28793	-	28731	28793	21	NotMaximal	CUG	NearCognate	N			=hyperlink("https://data.broadinstitute.org/compbio1/cav.php?a=wuhCor1_c&i=NC_045512.2;28730;63;0&s=-&p=30&e=30&w=0&f=28731-28793-", "CodAlignView")	=hyperlink("http://genome.ucsc.edu/cgi-bin/hgTracks?db=wuhCor1&position=NC_045512.2:28731-28793&complement_wuhCor1=1&hgt.revCmplDisp_wuhCor1=1", "UCSCview")	-6.57594285714	1.0	0.619047619048	-10.6226769231	-7.17036666667	0.594423809527	NA	0.094488035162	0.876200553476	NA	0.899749308156	0.094488035162	0.460317460317	0.636363636364	0.0	
NC_045512.2:29412-29447	+	29412	29447	12	NotMaximal	AAG	NearCognate	N			=hyperlink("https://data.broadinstitute.org/compbio1/cav.php?a=wuhCor1_c&i=NC_045512.2;29411;36;0&p=30&e=30&w=0&f=29412-29447", "CodAlignView")	=hyperlink("http://genome.ucsc.edu/cgi-bin/hgTracks?db=wuhCor1&position=NC_045512.2:29412-29447&complement_wuhCor1=0&hgt.revCmplDisp_wuhCor1=0", "UCSCview")	-6.600725	0.9939	0.83554660755	-7.89988845668	-6.28223333333	-0.318491666667	NA	0.890405339411	1.0	NA	0.094488035162	0.094488035162	0.472222222222	0.5	0.0	
NC_045512.2:14995-15072	-	14995	15072	26	NotMaximal	AAG	NearCognate	orf1ab			=hyperlink("https://data.broadinstitute.org/compbio1/cav.php?a=wuhCor1_c&i=NC_045512.2;14994;78;0&s=-&p=30&e=30&w=0&f=14995-15072-", "CodAlignView")	=hyperlink("http://genome.ucsc.edu/cgi-bin/hgTracks?db=wuhCor1&position=NC_045512.2:14995-15072&complement_wuhCor1=1&hgt.revCmplDisp_wuhCor1=1", "UCSCview")	-6.61217692308	1.0	0.705128205128	-9.37726909091	-12.3129153846	5.70073846154	NA	0.912111346248	0.890405339411	NA	1.0	0.706439850236	0.333333333333	0.945454545455	0.0769230769231	
NC_045512.2:28731-28769	-	28731	28769	13	NotMaximal	UUG	NearCognate	N			=hyperlink("https://data.broadinstitute.org/compbio1/cav.php?a=wuhCor1_c&i=NC_045512.2;28730;39;0&s=-&p=30&e=30&w=0&f=28731-28769-", "CodAlignView")	=hyperlink("http://genome.ucsc.edu/cgi-bin/hgTracks?db=wuhCor1&position=NC_045512.2:28731-28769&complement_wuhCor1=1&hgt.revCmplDisp_wuhCor1=1", "UCSCview")	-6.63874615385	1.0	0.769230769231	-8.63037	-7.81341538462	1.17466923077	NA	0.094488035162	0.876200553476	NA	0.912111346248	0.094488035162	0.435897435897	0.590909090909	0.0	
NC_045512.2:9242-9292	-	9242	9292	17	NotMaximal	AUC	NearCognate	orf1ab			=hyperlink("https://data.broadinstitute.org/compbio1/cav.php?a=wuhCor1_c&i=NC_045512.2;9241;51;0&s=-&p=30&e=30&w=0&f=9242-9292-", "CodAlignView")	=hyperlink("http://genome.ucsc.edu/cgi-bin/hgTracks?db=wuhCor1&position=NC_045512.2:9242-9292&complement_wuhCor1=1&hgt.revCmplDisp_wuhCor1=1", "UCSCview")	-6.65648235294	1.0	1.27450980392	-5.22277846154	-12.4385529412	5.78207058824	NA	0.890405339411	0.694598730262	NA	0.477942373433	0.368347712844	0.392156862745	0.0	0.0	
NC_045512.2:26149-26184	-	26149	26184	12	NotMaximal	AUA	NearCognate	ORF3a			=hyperlink("https://data.broadinstitute.org/compbio1/cav.php?a=wuhCor1_c&i=NC_045512.2;26148;36;0&s=-&p=30&e=30&w=0&f=26149-26184-", "CodAlignView")	=hyperlink("http://genome.ucsc.edu/cgi-bin/hgTracks?db=wuhCor1&position=NC_045512.2:26149-26184&complement_wuhCor1=1&hgt.revCmplDisp_wuhCor1=1", "UCSCview")	-6.66045833333	0.9021	0.664134466243	-10.0287798208	-9.46468333333	2.804225	NA	0.452648543057	0.297567963536	NA	0.884951977861	0.0174377340062	0.361111111111	0.857142857143	1.0	
NC_045512.2:29379-29417	-	29379	29417	13	NotMaximal	AGG	NearCognate	N			=hyperlink("https://data.broadinstitute.org/compbio1/cav.php?a=wuhCor1_c&i=NC_045512.2;29378;39;0&s=-&p=30&e=30&w=0&f=29379-29417-", "CodAlignView")	=hyperlink("http://genome.ucsc.edu/cgi-bin/hgTracks?db=wuhCor1&position=NC_045512.2:29379-29417&complement_wuhCor1=1&hgt.revCmplDisp_wuhCor1=1", "UCSCview")	-6.66488461538	1.0	0.435897435897	-15.2900294118	-7.19234615385	0.527461538466	NA	1.0	1.0	NA	0.890405339411	0.890405339411	0.384615384615	0.0	0.0	
NC_045512.2:14995-15078	-	14995	15078	28	NotMaximal	AUA	NearCognate	orf1ab			=hyperlink("https://data.broadinstitute.org/compbio1/cav.php?a=wuhCor1_c&i=NC_045512.2;14994;84;0&s=-&p=30&e=30&w=0&f=14995-15078-", "CodAlignView")	=hyperlink("http://genome.ucsc.edu/cgi-bin/hgTracks?db=wuhCor1&position=NC_045512.2:14995-15078&complement_wuhCor1=1&hgt.revCmplDisp_wuhCor1=1", "UCSCview")	-6.66874285714	1.0	0.714285714286	-9.33624	-11.7569357143	5.08819285715	NA	0.912111346248	0.890405339411	NA	0.988201204623	0.694641054859	0.321428571429	0.933333333333	0.142857142857	
NC_045512.2:28865-28930	-	28865	28930	22	NotMaximal	AAG	NearCognate	N			=hyperlink("https://data.broadinstitute.org/compbio1/cav.php?a=wuhCor1_c&i=NC_045512.2;28864;66;0&s=-&p=30&e=30&w=0&f=28865-28930-", "CodAlignView")	=hyperlink("http://genome.ucsc.edu/cgi-bin/hgTracks?db=wuhCor1&position=NC_045512.2:28865-28930&complement_wuhCor1=1&hgt.revCmplDisp_wuhCor1=1", "UCSCview")	-6.67689545455	0.996	0.975536810521	-6.84432958607	-7.05574090909	0.378845454541	NA	0.99467686798	0.706439850236	NA	0.573670844864	0.2801106951	0.560606060606	0.196428571429	0.0	
NC_045512.2:27862-27894	+	27862	27894	11	NotMaximal	AUC	NearCognate	ORF7b,ORF8			=hyperlink("https://data.broadinstitute.org/compbio1/cav.php?a=wuhCor1_c&i=NC_045512.2;27861;33;0&p=30&e=30&w=0&f=27862-27894", "CodAlignView")	=hyperlink("http://genome.ucsc.edu/cgi-bin/hgTracks?db=wuhCor1&position=NC_045512.2:27862-27894&complement_wuhCor1=0&hgt.revCmplDisp_wuhCor1=0", "UCSCview")	-6.68564545455	0.7954	1.3931263153	-4.79902316188	-10.3096909091	3.62404545454	NA	0.706439850236	0.301699495361	NA	0.966882630636	0.301699495361	0.363636363636	2.0625	0.030303030303	7b.iORF2
NC_045512.2:1256-1309	-	1256	1309	18	Maximal	AUU	NearCognate	orf1ab			=hyperlink("https://data.broadinstitute.org/compbio1/cav.php?a=wuhCor1_c&i=NC_045512.2;1255;54;0&s=-&p=30&e=30&w=0&f=1256-1309-", "CodAlignView")	=hyperlink("http://genome.ucsc.edu/cgi-bin/hgTracks?db=wuhCor1&position=NC_045512.2:1256-1309&complement_wuhCor1=1&hgt.revCmplDisp_wuhCor1=1", "UCSCview")	-6.68721666667	1.0	1.33333333333	-5.0154125	-11.0683611111	4.38114444444	NA	0.926335666612	0.576828910956	NA	0.826801237181	0.476304737099	0.462962962963	1.125	0.0	
NC_045512.2:28865-29059	-	28865	29059	65	NotMaximal	ACG	NearCognate	N			=hyperlink("https://data.broadinstitute.org/compbio1/cav.php?a=wuhCor1_c&i=NC_045512.2;28864;195;0&s=-&p=30&e=30&w=0&f=28865-29059-", "CodAlignView")	=hyperlink("http://genome.ucsc.edu/cgi-bin/hgTracks?db=wuhCor1&position=NC_045512.2:28865-29059&complement_wuhCor1=1&hgt.revCmplDisp_wuhCor1=1", "UCSCview")	-6.69454769231	0.9972	0.930675830092	-7.19321107936	-7.69658	1.00203230769	NA	0.99467686798	0.0174377340062	NA	0.706439850236	0.0174377340062	0.497435897436	0.249360613811	0.0	
NC_045512.2:15247-15297	-	15247	15297	17	NotMaximal	AUA	NearCognate	orf1ab			=hyperlink("https://data.broadinstitute.org/compbio1/cav.php?a=wuhCor1_c&i=NC_045512.2;15246;51;0&s=-&p=30&e=30&w=0&f=15247-15297-", "CodAlignView")	=hyperlink("http://genome.ucsc.edu/cgi-bin/hgTracks?db=wuhCor1&position=NC_045512.2:15247-15297&complement_wuhCor1=1&hgt.revCmplDisp_wuhCor1=1", "UCSCview")	-6.70292941176	1.0	0.745098039216	-8.9960368421	-9.90309411765	3.20016470589	NA	1.0	1.0	NA	0.776695425688	0.776695425688	0.352941176471	0.0	0.470588235294	
NC_045512.2:16735-16794	-	16735	16794	20	NotMaximal	ACG	NearCognate	orf1ab			=hyperlink("https://data.broadinstitute.org/compbio1/cav.php?a=wuhCor1_c&i=NC_045512.2;16734;60;0&s=-&p=30&e=30&w=0&f=16735-16794-", "CodAlignView")	=hyperlink("http://genome.ucsc.edu/cgi-bin/hgTracks?db=wuhCor1&position=NC_045512.2:16735-16794&complement_wuhCor1=1&hgt.revCmplDisp_wuhCor1=1", "UCSCview")	-6.722345	1.0	0.9	-7.46927222222	-10.759745	4.0374	NA	0.842891095556	0.890405339411	NA	0.688064463617	0.618844212925	0.4	0.833333333333	0.0	
NC_045512.2:27037-27210	-	27037	27210	58	Maximal	AUG	Canonical	M,ORF6			=hyperlink("https://data.broadinstitute.org/compbio1/cav.php?a=wuhCor1_c&i=NC_045512.2;27036;174;0&s=-&p=30&e=30&w=0&f=27037-27210-", "CodAlignView")	=hyperlink("http://genome.ucsc.edu/cgi-bin/hgTracks?db=wuhCor1&position=NC_045512.2:27037-27210&complement_wuhCor1=1&hgt.revCmplDisp_wuhCor1=1", "UCSCview")	-6.72675689655	1.0	0.649425287356	-10.3580150442	-8.73879310345	2.0120362069	0.706439850236	1.0	0.996060556731	0.702500406967	0.706439850236	0.702500406967	0.419540229885	0.653153153153	0.632183908046	
NC_045512.2:12476-12520	-	12476	12520	15	NotMaximal	AUC	NearCognate	orf1ab			=hyperlink("https://data.broadinstitute.org/compbio1/cav.php?a=wuhCor1_c&i=NC_045512.2;12475;45;0&s=-&p=30&e=30&w=0&f=12476-12520-", "CodAlignView")	=hyperlink("http://genome.ucsc.edu/cgi-bin/hgTracks?db=wuhCor1&position=NC_045512.2:12476-12520&complement_wuhCor1=1&hgt.revCmplDisp_wuhCor1=1", "UCSCview")	-6.72991333333	1.0	0.822222222222	-8.18502972973	-18.0354666667	11.3055533333	NA	0.0174377340062	1.0	NA	0.890405339411	0.0174377340062	0.311111111111	0.918367346939	0.466666666667	
NC_045512.2:13301-13420	-	13301	13420	40	NotMaximal	UUG	NearCognate	orf1ab			=hyperlink("https://data.broadinstitute.org/compbio1/cav.php?a=wuhCor1_c&i=NC_045512.2;13300;120;0&s=-&p=30&e=30&w=0&f=13301-13420-", "CodAlignView")	=hyperlink("http://genome.ucsc.edu/cgi-bin/hgTracks?db=wuhCor1&position=NC_045512.2:13301-13420&complement_wuhCor1=1&hgt.revCmplDisp_wuhCor1=1", "UCSCview")	-6.73722	1.0	0.625	-10.779552	-9.8906725	3.1534525	NA	0.0174377340062	1.0	NA	1.0	0.0174377340062	0.4	0.428571428571	0.875	
NC_045512.2:27455-27484	+	27455	27484	10	NotMaximal	AAG	NearCognate	ORF7a			=hyperlink("https://data.broadinstitute.org/compbio1/cav.php?a=wuhCor1_c&i=NC_045512.2;27454;30;0&p=30&e=30&w=0&f=27455-27484", "CodAlignView")	=hyperlink("http://genome.ucsc.edu/cgi-bin/hgTracks?db=wuhCor1&position=NC_045512.2:27455-27484&complement_wuhCor1=0&hgt.revCmplDisp_wuhCor1=0", "UCSCview")	-6.74255	1.0	1.1	-6.12959090909	-7.45742	0.71487	NA	0.986729610939	0.974706169624	NA	1.0	0.961435780563	0.366666666667	0.0	0.0	
NC_045512.2:24599-24634	-	24599	24634	12	Maximal	AAG	NearCognate	S			=hyperlink("https://data.broadinstitute.org/compbio1/cav.php?a=wuhCor1_c&i=NC_045512.2;24598;36;0&s=-&p=30&e=30&w=0&f=24599-24634-", "CodAlignView")	=hyperlink("http://genome.ucsc.edu/cgi-bin/hgTracks?db=wuhCor1&position=NC_045512.2:24599-24634&complement_wuhCor1=1&hgt.revCmplDisp_wuhCor1=1", "UCSCview")	-6.74306666667	1.0	0.861111111111	-7.83065806452	-17.8157916667	11.072725	NA	0.673322480873	1.0	NA	0.99726517988	0.670587660752	0.388888888889	0.0	1.0	
NC_045512.2:12008-12055	-	12008	12055	16	Maximal	AAG	NearCognate	orf1ab			=hyperlink("https://data.broadinstitute.org/compbio1/cav.php?a=wuhCor1_c&i=NC_045512.2;12007;48;0&s=-&p=30&e=30&w=0&f=12008-12055-", "CodAlignView")	=hyperlink("http://genome.ucsc.edu/cgi-bin/hgTracks?db=wuhCor1&position=NC_045512.2:12008-12055&complement_wuhCor1=1&hgt.revCmplDisp_wuhCor1=1", "UCSCview")	-6.77235625	1.0	1.41666666667	-4.78048676471	-15.7497	8.97734375	NA	0.0174377340062	0.495917304249	NA	0.0174377340062	0.0174377340062	0.416666666667	0.0	0.0	
NC_045512.2:27151-27192	+	27151	27192	14	Maximal	AUU	NearCognate	M			=hyperlink("https://data.broadinstitute.org/compbio1/cav.php?a=wuhCor1_c&i=NC_045512.2;27150;42;0&p=30&e=30&w=0&f=27151-27192", "CodAlignView")	=hyperlink("http://genome.ucsc.edu/cgi-bin/hgTracks?db=wuhCor1&position=NC_045512.2:27151-27192&complement_wuhCor1=0&hgt.revCmplDisp_wuhCor1=0", "UCSCview")	-6.78499285714	1.0	0.595238095238	-11.398788	-3.57224285714	-3.21275	NA	0.706439850236	0.094488035162	NA	0.783490151392	0.094488035162	0.380952380952	0.0	0.785714285714	M.iORF
NC_045512.2:701-733	-	701	733	11	NotMaximal	AUC	NearCognate	orf1ab			=hyperlink("https://data.broadinstitute.org/compbio1/cav.php?a=wuhCor1_c&i=NC_045512.2;700;33;0&s=-&p=30&e=30&w=0&f=701-733-", "CodAlignView")	=hyperlink("http://genome.ucsc.edu/cgi-bin/hgTracks?db=wuhCor1&position=NC_045512.2:701-733&complement_wuhCor1=1&hgt.revCmplDisp_wuhCor1=1", "UCSCview")	-6.78702727273	1.0	1.06060606061	-6.39919714286	-9.23764545455	2.45061818182	NA	1.0	0.984346410549	NA	0.912111346248	0.896457756796	0.515151515152	0.942857142857	0.727272727273	
NC_045512.2:13301-13417	-	13301	13417	39	NotMaximal	AUC	NearCognate	orf1ab			=hyperlink("https://data.broadinstitute.org/compbio1/cav.php?a=wuhCor1_c&i=NC_045512.2;13300;117;0&s=-&p=30&e=30&w=0&f=13301-13417-", "CodAlignView")	=hyperlink("http://genome.ucsc.edu/cgi-bin/hgTracks?db=wuhCor1&position=NC_045512.2:13301-13417&complement_wuhCor1=1&hgt.revCmplDisp_wuhCor1=1", "UCSCview")	-6.79573076923	1.0	0.641025641026	-10.60134	-9.51862820513	2.7228974359	NA	0.0174377340062	1.0	NA	0.956369851864	0.0174377340062	0.401709401709	0.43984962406	0.871794871795	
NC_045512.2:12237-12290	+	12237	12290	18	NotMaximal	UUG	NearCognate	orf1ab			=hyperlink("https://data.broadinstitute.org/compbio1/cav.php?a=wuhCor1_c&i=NC_045512.2;12236;54;0&p=30&e=30&w=0&f=12237-12290", "CodAlignView")	=hyperlink("http://genome.ucsc.edu/cgi-bin/hgTracks?db=wuhCor1&position=NC_045512.2:12237-12290&complement_wuhCor1=0&hgt.revCmplDisp_wuhCor1=0", "UCSCview")	-6.79629444444	1.0	0.611111111111	-11.1212090909	-6.31218888889	-0.484105555551	NA	1.0	0.88406641706	NA	1.0	0.88406641706	0.462962962963	0.72	0.592592592593	
NC_045512.2:9242-9295	-	9242	9295	18	Maximal	AUA	NearCognate	orf1ab			=hyperlink("https://data.broadinstitute.org/compbio1/cav.php?a=wuhCor1_c&i=NC_045512.2;9241;54;0&s=-&p=30&e=30&w=0&f=9242-9295-", "CodAlignView")	=hyperlink("http://genome.ucsc.edu/cgi-bin/hgTracks?db=wuhCor1&position=NC_045512.2:9242-9295&complement_wuhCor1=1&hgt.revCmplDisp_wuhCor1=1", "UCSCview")	-6.80988333333	1.0	1.25925925926	-5.40784852941	-12.4707277778	5.66084444445	NA	0.890405339411	0.694598730262	NA	1.0	0.585004069673	0.37037037037	0.0	0.0	
NC_045512.2:26925-26957	-	26925	26957	11	NotMaximal	AAG	NearCognate	M			=hyperlink("https://data.broadinstitute.org/compbio1/cav.php?a=wuhCor1_c&i=NC_045512.2;26924;33;0&s=-&p=30&e=30&w=0&f=26925-26957-", "CodAlignView")	=hyperlink("http://genome.ucsc.edu/cgi-bin/hgTracks?db=wuhCor1&position=NC_045512.2:26925-26957&complement_wuhCor1=1&hgt.revCmplDisp_wuhCor1=1", "UCSCview")	-6.81705454545	1.0	0.848484848485	-8.03438571428	-15.3622454545	8.5451909091	NA	0.094488035162	0.890405339411	NA	0.094488035162	0.094488035162	0.454545454545	1.22222222222	0.0	
NC_045512.2:29151-29192	-	29151	29192	14	NotMaximal	AUU	NearCognate	N			=hyperlink("https://data.broadinstitute.org/compbio1/cav.php?a=wuhCor1_c&i=NC_045512.2;29150;42;0&s=-&p=30&e=30&w=0&f=29151-29192-", "CodAlignView")	=hyperlink("http://genome.ucsc.edu/cgi-bin/hgTracks?db=wuhCor1&position=NC_045512.2:29151-29192&complement_wuhCor1=1&hgt.revCmplDisp_wuhCor1=1", "UCSCview")	-6.8187	1.0	0.571428571429	-11.932725	-10.5906928571	3.77199285714	NA	0.984346410549	1.0	NA	0.649770470454	0.634116881003	0.404761904762	0.583333333333	0.0	
NC_045512.2:19627-19662	-	19627	19662	12	NotMaximal	GUG	NearCognate	orf1ab			=hyperlink("https://data.broadinstitute.org/compbio1/cav.php?a=wuhCor1_c&i=NC_045512.2;19626;36;0&s=-&p=30&e=30&w=0&f=19627-19662-", "CodAlignView")	=hyperlink("http://genome.ucsc.edu/cgi-bin/hgTracks?db=wuhCor1&position=NC_045512.2:19627-19662&complement_wuhCor1=1&hgt.revCmplDisp_wuhCor1=1", "UCSCview")	-6.85818333333	1.0	1.27777777778	-5.36727391304	-17.650525	10.7923416667	NA	1.0	1.0	NA	0.99380758587	0.99380758587	0.333333333333	0.0	0.0	
NC_045512.2:11596-11676	+	11596	11676	27	Maximal	GUG	NearCognate	orf1ab			=hyperlink("https://data.broadinstitute.org/compbio1/cav.php?a=wuhCor1_c&i=NC_045512.2;11595;81;0&p=30&e=30&w=0&f=11596-11676", "CodAlignView")	=hyperlink("http://genome.ucsc.edu/cgi-bin/hgTracks?db=wuhCor1&position=NC_045512.2:11596-11676&complement_wuhCor1=0&hgt.revCmplDisp_wuhCor1=0", "UCSCview")	-6.86636296296	1.0	1.0	-6.86636296296	-8.6131	1.74673703704	NA	0.669109555592	1.0	NA	1.0	0.669109555592	0.333333333333	0.445054945055	0.0	
NC_045512.2:16360-16413	-	16360	16413	18	NotMaximal	AUC	NearCognate	orf1ab			=hyperlink("https://data.broadinstitute.org/compbio1/cav.php?a=wuhCor1_c&i=NC_045512.2;16359;54;0&s=-&p=30&e=30&w=0&f=16360-16413-", "CodAlignView")	=hyperlink("http://genome.ucsc.edu/cgi-bin/hgTracks?db=wuhCor1&position=NC_045512.2:16360-16413&complement_wuhCor1=1&hgt.revCmplDisp_wuhCor1=1", "UCSCview")	-6.86840555556	1.0	0.925925925926	-7.417878	-8.91858333333	2.05017777777	NA	1.0	0.981624613381	NA	0.759544196647	0.73926094742	0.425925925926	0.415384615385	0.555555555556	
NC_045512.2:6286-6321	+	6286	6321	12	Maximal	CUG	NearCognate	orf1ab			=hyperlink("https://data.broadinstitute.org/compbio1/cav.php?a=wuhCor1_c&i=NC_045512.2;6285;36;0&p=30&e=30&w=0&f=6286-6321", "CodAlignView")	=hyperlink("http://genome.ucsc.edu/cgi-bin/hgTracks?db=wuhCor1&position=NC_045512.2:6286-6321&complement_wuhCor1=0&hgt.revCmplDisp_wuhCor1=0", "UCSCview")	-6.87278333333	0.9813	0.934135905279	-7.35736983718	-13.1626916667	6.28990833334	NA	0.412316457757	0.706439850236	NA	0.981299039557	0.412316457757	0.444444444444	0.571428571429	0.0	
NC_045512.2:15175-15237	-	15175	15237	21	Maximal	GUG	NearCognate	orf1ab			=hyperlink("https://data.broadinstitute.org/compbio1/cav.php?a=wuhCor1_c&i=NC_045512.2;15174;63;0&s=-&p=30&e=30&w=0&f=15175-15237-", "CodAlignView")	=hyperlink("http://genome.ucsc.edu/cgi-bin/hgTracks?db=wuhCor1&position=NC_045512.2:15175-15237&complement_wuhCor1=1&hgt.revCmplDisp_wuhCor1=1", "UCSCview")	-6.88064761905	1.0	0.666666666667	-10.3209714286	-11.6712047619	4.79055714285	NA	0.684447338434	1.0	NA	1.0	0.684447338434	0.460317460317	0.308823529412	0.0	
NC_045512.2:11189-11251	-	11189	11251	21	NotMaximal	ACG	NearCognate	orf1ab			=hyperlink("https://data.broadinstitute.org/compbio1/cav.php?a=wuhCor1_c&i=NC_045512.2;11188;63;0&s=-&p=30&e=30&w=0&f=11189-11251-", "CodAlignView")	=hyperlink("http://genome.ucsc.edu/cgi-bin/hgTracks?db=wuhCor1&position=NC_045512.2:11189-11251&complement_wuhCor1=1&hgt.revCmplDisp_wuhCor1=1", "UCSCview")	-6.88073333333	1.0	0.619047619048	-11.1150307692	-12.8674095238	5.98667619048	NA	0.890405339411	0.891662054371	NA	0.990900211623	0.676890769982	0.428571428571	0.346153846154	0.0	
NC_045512.2:13401-13463	+	13401	13463	21	NotMaximal	AUG	Canonical	orf1ab			=hyperlink("https://data.broadinstitute.org/compbio1/cav.php?a=wuhCor1_c&i=NC_045512.2;13400;63;0&p=30&e=30&w=0&f=13401-13463", "CodAlignView")	=hyperlink("http://genome.ucsc.edu/cgi-bin/hgTracks?db=wuhCor1&position=NC_045512.2:13401-13463&complement_wuhCor1=0&hgt.revCmplDisp_wuhCor1=0", "UCSCview")	-6.8866047619	1.0	0.746031746032	-9.23098085106	-5.44918095238	-1.43742380952	0.890405339411	1.0	0.0174377340062	0.0174377340062	1.0	0.0174377340062	0.47619047619	0.84375	1.0	
NC_045512.2:13867-13932	-	13867	13932	22	NotMaximal	AUC	NearCognate	orf1ab			=hyperlink("https://data.broadinstitute.org/compbio1/cav.php?a=wuhCor1_c&i=NC_045512.2;13866;66;0&s=-&p=30&e=30&w=0&f=13867-13932-", "CodAlignView")	=hyperlink("http://genome.ucsc.edu/cgi-bin/hgTracks?db=wuhCor1&position=NC_045512.2:13867-13932&complement_wuhCor1=1&hgt.revCmplDisp_wuhCor1=1", "UCSCview")	-6.88848181818	1.0	0.757575757576	-9.092796	-7.76490454545	0.876422727275	NA	1.0	0.912111346248	NA	0.639143740843	0.639143740843	0.272727272727	0.0	0.454545454545	
NC_045512.2:20767-20817	-	20767	20817	17	Maximal	AUA	NearCognate	orf1ab			=hyperlink("https://data.broadinstitute.org/compbio1/cav.php?a=wuhCor1_c&i=NC_045512.2;20766;51;0&s=-&p=30&e=30&w=0&f=20767-20817-", "CodAlignView")	=hyperlink("http://genome.ucsc.edu/cgi-bin/hgTracks?db=wuhCor1&position=NC_045512.2:20767-20817&complement_wuhCor1=1&hgt.revCmplDisp_wuhCor1=1", "UCSCview")	-6.88924117647	1.0	0.843137254902	-8.17096046512	-10.7051176471	3.81587647059	NA	0.364759889305	1.0	NA	0.75850236041	0.364759889305	0.333333333333	0.708333333333	0.0	
NC_045512.2:26338-26427	-	26338	26427	30	NotMaximal	ACG	NearCognate	E			=hyperlink("https://data.broadinstitute.org/compbio1/cav.php?a=wuhCor1_c&i=NC_045512.2;26337;90;0&s=-&p=30&e=30&w=0&f=26338-26427-", "CodAlignView")	=hyperlink("http://genome.ucsc.edu/cgi-bin/hgTracks?db=wuhCor1&position=NC_045512.2:26338-26427&complement_wuhCor1=1&hgt.revCmplDisp_wuhCor1=1", "UCSCview")	-6.89530333333	1.0	0.444444444444	-15.5144325	-7.87210666667	0.976803333337	NA	1.0	0.094488035162	NA	1.0	0.094488035162	0.422222222222	1.51260504202	0.0	
NC_045512.2:14690-14749	+	14690	14749	20	NotMaximal	AAG	NearCognate	orf1ab			=hyperlink("https://data.broadinstitute.org/compbio1/cav.php?a=wuhCor1_c&i=NC_045512.2;14689;60;0&p=30&e=30&w=0&f=14690-14749", "CodAlignView")	=hyperlink("http://genome.ucsc.edu/cgi-bin/hgTracks?db=wuhCor1&position=NC_045512.2:14690-14749&complement_wuhCor1=0&hgt.revCmplDisp_wuhCor1=0", "UCSCview")	-6.897575	1.0	0.533333333333	-12.932953125	-6.14475	-0.752825	NA	1.0	1.0	NA	1.0	1.0	0.366666666667	0.0	0.85	
NC_045512.2:14613-14645	+	14613	14645	11	Maximal	ACG	NearCognate	orf1ab			=hyperlink("https://data.broadinstitute.org/compbio1/cav.php?a=wuhCor1_c&i=NC_045512.2;14612;33;0&p=30&e=30&w=0&f=14613-14645", "CodAlignView")	=hyperlink("http://genome.ucsc.edu/cgi-bin/hgTracks?db=wuhCor1&position=NC_045512.2:14613-14645&complement_wuhCor1=0&hgt.revCmplDisp_wuhCor1=0", "UCSCview")	-6.90586363636	1.0	0.939393939394	-7.3514032258	-14.5830545455	7.67719090909	NA	0.447823538987	1.0	NA	0.969340713007	0.447823538987	0.484848484848	1.1	0.0	
NC_045512.2:29147-29182	-	29147	29182	12	NotMaximal	UUG	NearCognate	N			=hyperlink("https://data.broadinstitute.org/compbio1/cav.php?a=wuhCor1_c&i=NC_045512.2;29146;36;0&s=-&p=30&e=30&w=0&f=29147-29182-", "CodAlignView")	=hyperlink("http://genome.ucsc.edu/cgi-bin/hgTracks?db=wuhCor1&position=NC_045512.2:29147-29182&complement_wuhCor1=1&hgt.revCmplDisp_wuhCor1=1", "UCSCview")	-6.90866666667	1.0	0.555555555556	-12.4356	-7.74168333333	0.833016666663	NA	1.0	0.706439850236	NA	1.0	0.706439850236	0.416666666667	0.642857142857	0.0	
NC_045512.2:28865-29053	-	28865	29053	63	NotMaximal	UUG	NearCognate	N			=hyperlink("https://data.broadinstitute.org/compbio1/cav.php?a=wuhCor1_c&i=NC_045512.2;28864;189;0&s=-&p=30&e=30&w=0&f=28865-29053-", "CodAlignView")	=hyperlink("http://genome.ucsc.edu/cgi-bin/hgTracks?db=wuhCor1&position=NC_045512.2:28865-29053&complement_wuhCor1=1&hgt.revCmplDisp_wuhCor1=1", "UCSCview")	-6.91354603175	0.9971	0.944348078667	-7.32097220075	-7.80696825397	0.893422222218	NA	0.99467686798	0.0174377340062	NA	1.0	0.0174377340062	0.502645502646	0.168	0.0	
NC_045512.2:14699-14749	+	14699	14749	17	NotMaximal	AUG	Canonical	orf1ab			=hyperlink("https://data.broadinstitute.org/compbio1/cav.php?a=wuhCor1_c&i=NC_045512.2;14698;51;0&p=30&e=30&w=0&f=14699-14749", "CodAlignView")	=hyperlink("http://genome.ucsc.edu/cgi-bin/hgTracks?db=wuhCor1&position=NC_045512.2:14699-14749&complement_wuhCor1=0&hgt.revCmplDisp_wuhCor1=0", "UCSCview")	-6.91668235294	1.0	0.529411764706	-13.0648444444	-6.67786470588	-0.238817647058	1.0	1.0	1.0	1.0	1.0	1.0	0.372549019608	0.0	0.823529411765	
NC_045512.2:26338-26436	-	26338	26436	33	NotMaximal	AUU	NearCognate	E			=hyperlink("https://data.broadinstitute.org/compbio1/cav.php?a=wuhCor1_c&i=NC_045512.2;26337;99;0&s=-&p=30&e=30&w=0&f=26338-26436-", "CodAlignView")	=hyperlink("http://genome.ucsc.edu/cgi-bin/hgTracks?db=wuhCor1&position=NC_045512.2:26338-26436&complement_wuhCor1=1&hgt.revCmplDisp_wuhCor1=1", "UCSCview")	-6.93621515152	1.0	0.484848484848	-14.30594375	-8.18126060606	1.24504545454	NA	1.0	0.094488035162	NA	0.899749308156	0.094488035162	0.393939393939	1.57142857143	0.0	
NC_045512.2:18155-18184	+	18155	18184	10	NotMaximal	GUG	NearCognate	orf1ab			=hyperlink("https://data.broadinstitute.org/compbio1/cav.php?a=wuhCor1_c&i=NC_045512.2;18154;30;0&p=30&e=30&w=0&f=18155-18184", "CodAlignView")	=hyperlink("http://genome.ucsc.edu/cgi-bin/hgTracks?db=wuhCor1&position=NC_045512.2:18155-18184&complement_wuhCor1=0&hgt.revCmplDisp_wuhCor1=0", "UCSCview")	-6.94366	1.0	0.7	-9.91951428571	-7.66789	0.72423	NA	1.0	1.0	NA	1.0	1.0	0.466666666667	0.0	0.0	
NC_045512.2:13708-13737	-	13708	13737	10	NotMaximal	AUG	Canonical	orf1ab			=hyperlink("https://data.broadinstitute.org/compbio1/cav.php?a=wuhCor1_c&i=NC_045512.2;13707;30;0&s=-&p=30&e=30&w=0&f=13708-13737-", "CodAlignView")	=hyperlink("http://genome.ucsc.edu/cgi-bin/hgTracks?db=wuhCor1&position=NC_045512.2:13708-13737&complement_wuhCor1=1&hgt.revCmplDisp_wuhCor1=1", "UCSCview")	-6.95256	1.0	1.36666666667	-5.08723902439	-15.07324	8.12068	0.903011557871	0.452648543057	1.0	0.355660100928	1.0	0.452648543057	0.4	0.0	0.0	
NC_045512.2:12726-12770	+	12726	12770	15	NotMaximal	GUG	NearCognate	orf1ab			=hyperlink("https://data.broadinstitute.org/compbio1/cav.php?a=wuhCor1_c&i=NC_045512.2;12725;45;0&p=30&e=30&w=0&f=12726-12770", "CodAlignView")	=hyperlink("http://genome.ucsc.edu/cgi-bin/hgTracks?db=wuhCor1&position=NC_045512.2:12726-12770&complement_wuhCor1=0&hgt.revCmplDisp_wuhCor1=0", "UCSCview")	-6.96537333333	1.0	0.644444444444	-10.808337931	-7.10626666667	0.140893333337	NA	0.0174377340062	1.0	NA	0.987712843887	0.0174377340062	0.511111111111	0.681818181818	0.0	
NC_045512.2:25952-25981	+	25952	25981	10	NotMaximal	GUG	NearCognate	ORF3a			=hyperlink("https://data.broadinstitute.org/compbio1/cav.php?a=wuhCor1_c&i=NC_045512.2;25951;30;0&p=30&e=30&w=0&f=25952-25981", "CodAlignView")	=hyperlink("http://genome.ucsc.edu/cgi-bin/hgTracks?db=wuhCor1&position=NC_045512.2:25952-25981&complement_wuhCor1=0&hgt.revCmplDisp_wuhCor1=0", "UCSCview")	-6.96616	1.0	1.23333333333	-5.64823783784	-8.22897	1.26281	NA	0.328748168647	0.890405339411	NA	0.984978023767	0.328748168647	0.4	0.0	0.0	
NC_045512.2:27037-27201	-	27037	27201	55	NotMaximal	CUG	NearCognate	M			=hyperlink("https://data.broadinstitute.org/compbio1/cav.php?a=wuhCor1_c&i=NC_045512.2;27036;165;0&s=-&p=30&e=30&w=0&f=27037-27201-", "CodAlignView")	=hyperlink("http://genome.ucsc.edu/cgi-bin/hgTracks?db=wuhCor1&position=NC_045512.2:27037-27201&complement_wuhCor1=1&hgt.revCmplDisp_wuhCor1=1", "UCSCview")	-6.98802	1.0	0.672727272727	-10.3875972973	-9.02068	2.03266	NA	1.0	0.996060556731	NA	1.0	0.996060556731	0.430303030303	0.654761904762	0.666666666667	
NC_045512.2:28865-29047	-	28865	29047	61	NotMaximal	AGG	NearCognate	N			=hyperlink("https://data.broadinstitute.org/compbio1/cav.php?a=wuhCor1_c&i=NC_045512.2;28864;183;0&s=-&p=30&e=30&w=0&f=28865-29047-", "CodAlignView")	=hyperlink("http://genome.ucsc.edu/cgi-bin/hgTracks?db=wuhCor1&position=NC_045512.2:28865-29047&complement_wuhCor1=1&hgt.revCmplDisp_wuhCor1=1", "UCSCview")	-7.00583278689	0.997	0.920665502011	-7.60953111808	-7.2882704918	0.282437704913	NA	0.99467686798	0.0174377340062	NA	0.679280481849	0.0174377340062	0.497267759563	0.0886627906977	0.0	
NC_045512.2:14281-14316	-	14281	14316	12	NotMaximal	CUG	NearCognate	orf1ab			=hyperlink("https://data.broadinstitute.org/compbio1/cav.php?a=wuhCor1_c&i=NC_045512.2;14280;36;0&s=-&p=30&e=30&w=0&f=14281-14316-", "CodAlignView")	=hyperlink("http://genome.ucsc.edu/cgi-bin/hgTracks?db=wuhCor1&position=NC_045512.2:14281-14316&complement_wuhCor1=1&hgt.revCmplDisp_wuhCor1=1", "UCSCview")	-7.00636666667	1.0	0.833333333333	-8.40764	-15.5015666667	8.4952	NA	0.480582777145	1.0	NA	1.0	0.480582777145	0.305555555556	1.2	0.0	
NC_045512.2:13754-13786	-	13754	13786	11	Maximal	GUG	NearCognate	orf1ab			=hyperlink("https://data.broadinstitute.org/compbio1/cav.php?a=wuhCor1_c&i=NC_045512.2;13753;33;0&s=-&p=30&e=30&w=0&f=13754-13786-", "CodAlignView")	=hyperlink("http://genome.ucsc.edu/cgi-bin/hgTracks?db=wuhCor1&position=NC_045512.2:13754-13786&complement_wuhCor1=1&hgt.revCmplDisp_wuhCor1=1", "UCSCview")	-7.00705454545	1.0	0.393939393939	-17.7871384615	-6.58845454545	-0.418599999995	NA	1.0	1.0	NA	1.0	1.0	0.424242424242	0.673469387755	1.0	
NC_045512.2:16735-16818	-	16735	16818	28	NotMaximal	UUG	NearCognate	orf1ab			=hyperlink("https://data.broadinstitute.org/compbio1/cav.php?a=wuhCor1_c&i=NC_045512.2;16734;84;0&s=-&p=30&e=30&w=0&f=16735-16818-", "CodAlignView")	=hyperlink("http://genome.ucsc.edu/cgi-bin/hgTracks?db=wuhCor1&position=NC_045512.2:16735-16818&complement_wuhCor1=1&hgt.revCmplDisp_wuhCor1=1", "UCSCview")	-7.03390357143	1.0	0.880952380952	-7.98443108108	-10.8600678571	3.82616428571	NA	0.842891095556	0.890405339411	NA	1.0	0.637219599544	0.357142857143	0.746666666667	0.0	
NC_045512.2:14995-15051	-	14995	15051	19	NotMaximal	AGG	NearCognate	orf1ab			=hyperlink("https://data.broadinstitute.org/compbio1/cav.php?a=wuhCor1_c&i=NC_045512.2;14994;57;0&s=-&p=30&e=30&w=0&f=14995-15051-", "CodAlignView")	=hyperlink("http://genome.ucsc.edu/cgi-bin/hgTracks?db=wuhCor1&position=NC_045512.2:14995-15051&complement_wuhCor1=1&hgt.revCmplDisp_wuhCor1=1", "UCSCview")	-7.03544736842	1.0	0.771929824561	-9.11410227273	-11.8497842105	4.81433684211	NA	0.912111346248	0.890405339411	NA	1.0	0.706439850236	0.368421052632	1.03636363636	0.0	
NC_045512.2:27037-27225	-	27037	27225	63	Maximal	CUG	NearCognate	M,ORF6			=hyperlink("https://data.broadinstitute.org/compbio1/cav.php?a=wuhCor1_c&i=NC_045512.2;27036;189;0&s=-&p=30&e=30&w=0&f=27037-27225-", "CodAlignView")	=hyperlink("http://genome.ucsc.edu/cgi-bin/hgTracks?db=wuhCor1&position=NC_045512.2:27037-27225&complement_wuhCor1=1&hgt.revCmplDisp_wuhCor1=1", "UCSCview")	-7.04676031746	1.0	0.671957671958	-10.4869110236	-9.26909047619	2.22233015873	NA	1.0	0.803799446524	NA	1.0	0.803799446524	0.42328042328	0.70875	0.582010582011	
NC_045512.2:12882-12938	+	12882	12938	19	NotMaximal	AUA	NearCognate	orf1ab			=hyperlink("https://data.broadinstitute.org/compbio1/cav.php?a=wuhCor1_c&i=NC_045512.2;12881;57;0&p=30&e=30&w=0&f=12882-12938", "CodAlignView")	=hyperlink("http://genome.ucsc.edu/cgi-bin/hgTracks?db=wuhCor1&position=NC_045512.2:12882-12938&complement_wuhCor1=0&hgt.revCmplDisp_wuhCor1=0", "UCSCview")	-7.05064736842	1.0	0.561403508772	-12.558965625	-3.90097368421	-3.14967368421	NA	1.0	1.0	NA	0.695910792772	0.695910792772	0.421052631579	0.0	0.964912280702	
NC_045512.2:9646-9735	+	9646	9735	30	Maximal	GUG	NearCognate	orf1ab			=hyperlink("https://data.broadinstitute.org/compbio1/cav.php?a=wuhCor1_c&i=NC_045512.2;9645;90;0&p=30&e=30&w=0&f=9646-9735", "CodAlignView")	=hyperlink("http://genome.ucsc.edu/cgi-bin/hgTracks?db=wuhCor1&position=NC_045512.2:9646-9735&complement_wuhCor1=0&hgt.revCmplDisp_wuhCor1=0", "UCSCview")	-7.05622	1.0	1.13333333333	-6.22607647059	-12.9657833333	5.90956333333	NA	0.890405339411	0.706439850236	NA	1.0	0.706439850236	0.333333333333	0.0	0.0	
NC_045512.2:25088-25138	-	25088	25138	17	Maximal	AUU	NearCognate	S			=hyperlink("https://data.broadinstitute.org/compbio1/cav.php?a=wuhCor1_c&i=NC_045512.2;25087;51;0&s=-&p=30&e=30&w=0&f=25088-25138-", "CodAlignView")	=hyperlink("http://genome.ucsc.edu/cgi-bin/hgTracks?db=wuhCor1&position=NC_045512.2:25088-25138&complement_wuhCor1=1&hgt.revCmplDisp_wuhCor1=1", "UCSCview")	-7.06672941176	1.0	1.19607843137	-5.90824918032	-18.2122764706	11.1455470588	NA	0.48120136741	0.883444571056	NA	0.850069998372	0.264118508872	0.372549019608	0.566666666667	1.0	
NC_045512.2:14995-15069	-	14995	15069	25	NotMaximal	AUU	NearCognate	orf1ab			=hyperlink("https://data.broadinstitute.org/compbio1/cav.php?a=wuhCor1_c&i=NC_045512.2;14994;75;0&s=-&p=30&e=30&w=0&f=14995-15069-", "CodAlignView")	=hyperlink("http://genome.ucsc.edu/cgi-bin/hgTracks?db=wuhCor1&position=NC_045512.2:14995-15069&complement_wuhCor1=1&hgt.revCmplDisp_wuhCor1=1", "UCSCview")	-7.067056	1.0	0.733333333333	-9.63689454545	-12.110652	5.043596	NA	0.912111346248	0.890405339411	NA	0.967289597916	0.673729448152	0.333333333333	0.974025974026	0.04	
NC_045512.2:13867-13914	-	13867	13914	16	NotMaximal	AUU	NearCognate	orf1ab			=hyperlink("https://data.broadinstitute.org/compbio1/cav.php?a=wuhCor1_c&i=NC_045512.2;13866;48;0&s=-&p=30&e=30&w=0&f=13867-13914-", "CodAlignView")	=hyperlink("http://genome.ucsc.edu/cgi-bin/hgTracks?db=wuhCor1&position=NC_045512.2:13867-13914&complement_wuhCor1=1&hgt.revCmplDisp_wuhCor1=1", "UCSCview")	-7.067575	1.0	0.6875	-10.2801090909	-8.74481875	1.67724375	NA	1.0	0.912111346248	NA	0.890405339411	0.706439850236	0.25	0.0	0.625	
NC_045512.2:15338-15373	-	15338	15373	12	NotMaximal	ACG	NearCognate	orf1ab			=hyperlink("https://data.broadinstitute.org/compbio1/cav.php?a=wuhCor1_c&i=NC_045512.2;15337;36;0&s=-&p=30&e=30&w=0&f=15338-15373-", "CodAlignView")	=hyperlink("http://genome.ucsc.edu/cgi-bin/hgTracks?db=wuhCor1&position=NC_045512.2:15338-15373&complement_wuhCor1=1&hgt.revCmplDisp_wuhCor1=1", "UCSCview")	-7.06911666667	1.0	0.638888888889	-11.0647043478	-9.285975	2.21685833333	NA	0.630349991861	0.997883770145	NA	1.0	0.628233762006	0.472222222222	1.09090909091	0.861111111111	
NC_045512.2:13867-13929	-	13867	13929	21	NotMaximal	AUA	NearCognate	orf1ab			=hyperlink("https://data.broadinstitute.org/compbio1/cav.php?a=wuhCor1_c&i=NC_045512.2;13866;63;0&s=-&p=30&e=30&w=0&f=13867-13929-", "CodAlignView")	=hyperlink("http://genome.ucsc.edu/cgi-bin/hgTracks?db=wuhCor1&position=NC_045512.2:13867-13929&complement_wuhCor1=1&hgt.revCmplDisp_wuhCor1=1", "UCSCview")	-7.08271904762	1.0	0.634920634921	-11.1552825	-7.8866	0.80388095238	NA	1.0	0.912111346248	NA	0.906023115741	0.906023115741	0.269841269841	0.0	0.47619047619	
NC_045512.2:28259-28297	-	28259	28297	13	NotMaximal	AUU	NearCognate	N			=hyperlink("https://data.broadinstitute.org/compbio1/cav.php?a=wuhCor1_c&i=NC_045512.2;28258;39;0&s=-&p=30&e=30&w=0&f=28259-28297-", "CodAlignView")	=hyperlink("http://genome.ucsc.edu/cgi-bin/hgTracks?db=wuhCor1&position=NC_045512.2:28259-28297&complement_wuhCor1=1&hgt.revCmplDisp_wuhCor1=1", "UCSCview")	-7.11580769231	0.943	0.967697557058	-7.35333848929	-3.09956923077	-4.01623846154	NA	0.618326550545	0.59356666124	NA	0.296991697867	0.296991697867	0.333333333333	0.975	0.0	
NC_045512.2:27141-27170	-	27141	27170	10	NotMaximal	AUU	NearCognate	M			=hyperlink("https://data.broadinstitute.org/compbio1/cav.php?a=wuhCor1_c&i=NC_045512.2;27140;30;0&s=-&p=30&e=30&w=0&f=27141-27170-", "CodAlignView")	=hyperlink("http://genome.ucsc.edu/cgi-bin/hgTracks?db=wuhCor1&position=NC_045512.2:27141-27170&complement_wuhCor1=1&hgt.revCmplDisp_wuhCor1=1", "UCSCview")	-7.13615	1.0	1.03333333333	-6.9059516129	-12.95251	5.81636	NA	1.0	0.876522871561	NA	1.0	0.876522871561	0.433333333333	0.0	0.5	
NC_045512.2:5351-5404	-	5351	5404	18	Maximal	AAG	NearCognate	orf1ab			=hyperlink("https://data.broadinstitute.org/compbio1/cav.php?a=wuhCor1_c&i=NC_045512.2;5350;54;0&s=-&p=30&e=30&w=0&f=5351-5404-", "CodAlignView")	=hyperlink("http://genome.ucsc.edu/cgi-bin/hgTracks?db=wuhCor1&position=NC_045512.2:5351-5404&complement_wuhCor1=1&hgt.revCmplDisp_wuhCor1=1", "UCSCview")	-7.13678333333	1.0	1.16666666667	-6.11724285714	-16.0590388889	8.92225555556	NA	0.694461989256	1.0	NA	0.6142699007	0.509386293342	0.444444444444	0.0	0.0	
NC_045512.2:15860-15895	+	15860	15895	12	NotMaximal	AAG	NearCognate	orf1ab			=hyperlink("https://data.broadinstitute.org/compbio1/cav.php?a=wuhCor1_c&i=NC_045512.2;15859;36;0&p=30&e=30&w=0&f=15860-15895", "CodAlignView")	=hyperlink("http://genome.ucsc.edu/cgi-bin/hgTracks?db=wuhCor1&position=NC_045512.2:15860-15895&complement_wuhCor1=0&hgt.revCmplDisp_wuhCor1=0", "UCSCview")	-7.14566666667	1.0	0.611111111111	-11.6929090909	-8.348225	1.20255833333	NA	1.0	1.0	NA	0.997883770145	0.997883770145	0.388888888889	0.0	0.0	
NC_045512.2:13867-13908	-	13867	13908	14	NotMaximal	AUA	NearCognate	orf1ab			=hyperlink("https://data.broadinstitute.org/compbio1/cav.php?a=wuhCor1_c&i=NC_045512.2;13866;42;0&s=-&p=30&e=30&w=0&f=13867-13908-", "CodAlignView")	=hyperlink("http://genome.ucsc.edu/cgi-bin/hgTracks?db=wuhCor1&position=NC_045512.2:13867-13908&complement_wuhCor1=1&hgt.revCmplDisp_wuhCor1=1", "UCSCview")	-7.14680714286	1.0	0.738095238095	-9.68277096775	-9.53867857143	2.39187142857	NA	1.0	0.912111346248	NA	1.0	0.912111346248	0.261904761905	0.0	0.714285714286	
NC_045512.2:28865-28912	-	28865	28912	16	NotMaximal	AUU	NearCognate	N			=hyperlink("https://data.broadinstitute.org/compbio1/cav.php?a=wuhCor1_c&i=NC_045512.2;28864;48;0&s=-&p=30&e=30&w=0&f=28865-28912-", "CodAlignView")	=hyperlink("http://genome.ucsc.edu/cgi-bin/hgTracks?db=wuhCor1&position=NC_045512.2:28865-28912&complement_wuhCor1=1&hgt.revCmplDisp_wuhCor1=1", "UCSCview")	-7.1494	0.9945	0.966363114466	-7.39825423071	-7.52851875	0.37911875	NA	0.99467686798	0.706439850236	NA	0.094488035162	0.094488035162	0.541666666667	0.0	0.0	
NC_045512.2:3210-3299	+	3210	3299	30	NotMaximal	AUG	Canonical	orf1ab			=hyperlink("https://data.broadinstitute.org/compbio1/cav.php?a=wuhCor1_c&i=NC_045512.2;3209;90;0&p=30&e=30&w=0&f=3210-3299", "CodAlignView")	=hyperlink("http://genome.ucsc.edu/cgi-bin/hgTracks?db=wuhCor1&position=NC_045512.2:3210-3299&complement_wuhCor1=0&hgt.revCmplDisp_wuhCor1=0", "UCSCview")	-7.15097333333	0.3543	5.16569127658	-1.38432069407	-8.05519	0.90421666667	0.448051440664	0.0174377340062	0.509689076998	0.0174377340062	0.82184925932	0.0174377340062	0.388888888889	0.294117647059	0.0	
NC_045512.2:29475-29504	+	29475	29504	10	Maximal	AUG	Canonical	N			=hyperlink("https://data.broadinstitute.org/compbio1/cav.php?a=wuhCor1_c&i=NC_045512.2;29474;30;0&p=30&e=30&w=0&f=29475-29504", "CodAlignView")	=hyperlink("http://genome.ucsc.edu/cgi-bin/hgTracks?db=wuhCor1&position=NC_045512.2:29475-29504&complement_wuhCor1=0&hgt.revCmplDisp_wuhCor1=0", "UCSCview")	-7.15161	1.0	0.566666666667	-12.6204882353	-4.89281	-2.2588	1.0	0.995630799284	1.0	0.995630799284	1.0	0.995630799284	0.333333333333	0.0	0.0	
NC_045512.2:13362-13460	-	13362	13460	33	NotMaximal	ACG	NearCognate	orf1ab			=hyperlink("https://data.broadinstitute.org/compbio1/cav.php?a=wuhCor1_c&i=NC_045512.2;13361;99;0&s=-&p=30&e=30&w=0&f=13362-13460-", "CodAlignView")	=hyperlink("http://genome.ucsc.edu/cgi-bin/hgTracks?db=wuhCor1&position=NC_045512.2:13362-13460&complement_wuhCor1=1&hgt.revCmplDisp_wuhCor1=1", "UCSCview")	-7.16375757576	1.0	0.69696969697	-10.2784347826	-9.30021212121	2.13645454545	NA	1.0	1.0	NA	1.0	1.0	0.484848484848	0.860869565217	1.0	
NC_045512.2:701-739	-	701	739	13	NotMaximal	UUG	NearCognate	orf1ab			=hyperlink("https://data.broadinstitute.org/compbio1/cav.php?a=wuhCor1_c&i=NC_045512.2;700;39;0&s=-&p=30&e=30&w=0&f=701-739-", "CodAlignView")	=hyperlink("http://genome.ucsc.edu/cgi-bin/hgTracks?db=wuhCor1&position=NC_045512.2:701-739&complement_wuhCor1=1&hgt.revCmplDisp_wuhCor1=1", "UCSCview")	-7.17126153846	1.0	1.10256410256	-6.50416744186	-9.05051538462	1.87925384616	NA	1.0	0.984346410549	NA	0.368347712844	0.368347712844	0.461538461538	0.975	0.692307692308	
NC_045512.2:18143-18184	+	18143	18184	14	NotMaximal	CUG	NearCognate	orf1ab			=hyperlink("https://data.broadinstitute.org/compbio1/cav.php?a=wuhCor1_c&i=NC_045512.2;18142;42;0&p=30&e=30&w=0&f=18143-18184", "CodAlignView")	=hyperlink("http://genome.ucsc.edu/cgi-bin/hgTracks?db=wuhCor1&position=NC_045512.2:18143-18184&complement_wuhCor1=0&hgt.revCmplDisp_wuhCor1=0", "UCSCview")	-7.17129285714	1.0	0.952380952381	-7.5298575	-7.30501428571	0.133721428574	NA	1.0	1.0	NA	0.890405339411	0.890405339411	0.428571428571	0.0	0.0	
NC_045512.2:27037-27198	-	27037	27198	54	NotMaximal	UUG	NearCognate	M			=hyperlink("https://data.broadinstitute.org/compbio1/cav.php?a=wuhCor1_c&i=NC_045512.2;27036;162;0&s=-&p=30&e=30&w=0&f=27037-27198-", "CodAlignView")	=hyperlink("http://genome.ucsc.edu/cgi-bin/hgTracks?db=wuhCor1&position=NC_045512.2:27037-27198&complement_wuhCor1=1&hgt.revCmplDisp_wuhCor1=1", "UCSCview")	-7.17262592593	1.0	0.685185185185	-10.4681567568	-9.23647222222	2.06384629629	NA	1.0	0.996060556731	NA	1.0	0.996060556731	0.425925925926	0.680672268908	0.679012345679	
NC_045512.2:15565-15597	-	15565	15597	11	NotMaximal	AUA	NearCognate	orf1ab			=hyperlink("https://data.broadinstitute.org/compbio1/cav.php?a=wuhCor1_c&i=NC_045512.2;15564;33;0&s=-&p=30&e=30&w=0&f=15565-15597-", "CodAlignView")	=hyperlink("http://genome.ucsc.edu/cgi-bin/hgTracks?db=wuhCor1&position=NC_045512.2:15565-15597&complement_wuhCor1=1&hgt.revCmplDisp_wuhCor1=1", "UCSCview")	-7.1823	1.0	1.12121212121	-6.40583513514	-16.7395090909	9.55720909091	NA	0.364759889305	0.452648543057	NA	0.813078300505	0.364759889305	0.333333333333	1.1	0.0	
NC_045512.2:6398-6496	-	6398	6496	33	NotMaximal	AAG	NearCognate	orf1ab			=hyperlink("https://data.broadinstitute.org/compbio1/cav.php?a=wuhCor1_c&i=NC_045512.2;6397;99;0&s=-&p=30&e=30&w=0&f=6398-6496-", "CodAlignView")	=hyperlink("http://genome.ucsc.edu/cgi-bin/hgTracks?db=wuhCor1&position=NC_045512.2:6398-6496&complement_wuhCor1=1&hgt.revCmplDisp_wuhCor1=1", "UCSCview")	-7.18315151515	0.9813	0.761719636261	-9.43017768376	-4.37269090909	-2.81046060606	NA	0.094488035162	0.583125508709	NA	0.560026045906	0.094488035162	0.373737373737	0.589285714286	1.0	
NC_045512.2:12243-12290	+	12243	12290	16	NotMaximal	GUG	NearCognate	orf1ab			=hyperlink("https://data.broadinstitute.org/compbio1/cav.php?a=wuhCor1_c&i=NC_045512.2;12242;48;0&p=30&e=30&w=0&f=12243-12290", "CodAlignView")	=hyperlink("http://genome.ucsc.edu/cgi-bin/hgTracks?db=wuhCor1&position=NC_045512.2:12243-12290&complement_wuhCor1=0&hgt.revCmplDisp_wuhCor1=0", "UCSCview")	-7.188925	1.0	0.645833333333	-11.1312387097	-6.56454375	-0.62438125	NA	1.0	0.88406641706	NA	0.898840957187	0.686830538825	0.458333333333	0.428571428571	0.541666666667	
NC_045512.2:16735-16791	-	16735	16791	19	NotMaximal	AUA	NearCognate	orf1ab			=hyperlink("https://data.broadinstitute.org/compbio1/cav.php?a=wuhCor1_c&i=NC_045512.2;16734;57;0&s=-&p=30&e=30&w=0&f=16735-16791-", "CodAlignView")	=hyperlink("http://genome.ucsc.edu/cgi-bin/hgTracks?db=wuhCor1&position=NC_045512.2:16735-16791&complement_wuhCor1=1&hgt.revCmplDisp_wuhCor1=1", "UCSCview")	-7.21030526316	1.0	0.877192982456	-8.219748	-10.4826052632	3.2723	NA	0.842891095556	0.890405339411	NA	0.433211785772	0.249246296598	0.385964912281	0.471074380165	0.0	
NC_045512.2:29379-29588	-	29379	29588	70	Maximal	ACG	NearCognate	N,ORF10			=hyperlink("https://data.broadinstitute.org/compbio1/cav.php?a=wuhCor1_c&i=NC_045512.2;29378;210;0&s=-&p=30&e=30&w=0&f=29379-29588-", "CodAlignView")	=hyperlink("http://genome.ucsc.edu/cgi-bin/hgTracks?db=wuhCor1&position=NC_045512.2:29379-29588&complement_wuhCor1=1&hgt.revCmplDisp_wuhCor1=1", "UCSCview")	-7.21086142857	0.9942	0.580115013947	-12.4300548257	-6.03154857143	-1.17931285714	NA	1.0	0.0883998046557	NA	0.979977209832	0.0883998046557	0.438095238095	0.4	0.0	
NC_045512.2:15247-15279	-	15247	15279	11	NotMaximal	GUG	NearCognate	orf1ab			=hyperlink("https://data.broadinstitute.org/compbio1/cav.php?a=wuhCor1_c&i=NC_045512.2;15246;33;0&s=-&p=30&e=30&w=0&f=15247-15279-", "CodAlignView")	=hyperlink("http://genome.ucsc.edu/cgi-bin/hgTracks?db=wuhCor1&position=NC_045512.2:15247-15279&complement_wuhCor1=1&hgt.revCmplDisp_wuhCor1=1", "UCSCview")	-7.21160909091	1.0	0.666666666667	-10.8174136364	-8.76390909091	1.5523	NA	1.0	1.0	NA	0.706439850236	0.706439850236	0.333333333333	0.0	0.727272727273	
NC_045512.2:28259-28294	-	28259	28294	12	NotMaximal	UUG	NearCognate	N			=hyperlink("https://data.broadinstitute.org/compbio1/cav.php?a=wuhCor1_c&i=NC_045512.2;28258;36;0&s=-&p=30&e=30&w=0&f=28259-28294-", "CodAlignView")	=hyperlink("http://genome.ucsc.edu/cgi-bin/hgTracks?db=wuhCor1&position=NC_045512.2:28259-28294&complement_wuhCor1=1&hgt.revCmplDisp_wuhCor1=1", "UCSCview")	-7.21396666667	0.9382	0.742783464591	-9.71207223984	-3.44275	-3.77121666667	NA	0.618326550545	0.59356666124	NA	0.681806934722	0.408513755494	0.361111111111	0.9	0.0	
NC_045512.2:15793-15888	-	15793	15888	32	Maximal	AUG	Canonical	orf1ab			=hyperlink("https://data.broadinstitute.org/compbio1/cav.php?a=wuhCor1_c&i=NC_045512.2;15792;96;0&s=-&p=30&e=30&w=0&f=15793-15888-", "CodAlignView")	=hyperlink("http://genome.ucsc.edu/cgi-bin/hgTracks?db=wuhCor1&position=NC_045512.2:15793-15888&complement_wuhCor1=1&hgt.revCmplDisp_wuhCor1=1", "UCSCview")	-7.2396625	1.0	0.739583333333	-9.78883943662	-11.29345625	4.05379375	0.94245808237	0.0174377340062	0.729838840957	0.0174377340062	1.0	0.0174377340062	0.333333333333	0.0	0.0625	
NC_045512.2:29334-29447	+	29334	29447	38	Maximal	AUA	NearCognate	N			=hyperlink("https://data.broadinstitute.org/compbio1/cav.php?a=wuhCor1_c&i=NC_045512.2;29333;114;0&p=30&e=30&w=0&f=29334-29447", "CodAlignView")	=hyperlink("http://genome.ucsc.edu/cgi-bin/hgTracks?db=wuhCor1&position=NC_045512.2:29334-29447&complement_wuhCor1=0&hgt.revCmplDisp_wuhCor1=0", "UCSCview")	-7.24292894737	0.9981	0.59719015677	-12.1283461646	-4.47301052632	-2.76991842105	NA	0.890405339411	1.0	NA	0.854699658147	0.745104997558	0.412280701754	0.417582417582	0.0	
NC_045512.2:13362-13457	-	13362	13457	32	NotMaximal	AUU	NearCognate	orf1ab			=hyperlink("https://data.broadinstitute.org/compbio1/cav.php?a=wuhCor1_c&i=NC_045512.2;13361;96;0&s=-&p=30&e=30&w=0&f=13362-13457-", "CodAlignView")	=hyperlink("http://genome.ucsc.edu/cgi-bin/hgTracks?db=wuhCor1&position=NC_045512.2:13362-13457&complement_wuhCor1=1&hgt.revCmplDisp_wuhCor1=1", "UCSCview")	-7.254846875	1.0	0.708333333333	-10.2421367647	-9.286403125	2.03155625	NA	1.0	1.0	NA	1.0	1.0	0.479166666667	0.727272727273	1.0	
NC_045512.2:12545-12574	-	12545	12574	10	NotMaximal	AUC	NearCognate	orf1ab			=hyperlink("https://data.broadinstitute.org/compbio1/cav.php?a=wuhCor1_c&i=NC_045512.2;12544;30;0&s=-&p=30&e=30&w=0&f=12545-12574-", "CodAlignView")	=hyperlink("http://genome.ucsc.edu/cgi-bin/hgTracks?db=wuhCor1&position=NC_045512.2:12545-12574&complement_wuhCor1=1&hgt.revCmplDisp_wuhCor1=1", "UCSCview")	-7.25924	1.0	0.9	-8.06582222222	-17.62009	10.36085	NA	0.48414129904	0.99726517988	NA	0.94439850236	0.48414129904	0.433333333333	0.0	0.0	
NC_045512.2:28359-28574	+	28359	28574	72	NotMaximal	AUG	Canonical	N			=hyperlink("https://data.broadinstitute.org/compbio1/cav.php?a=wuhCor1_c&i=NC_045512.2;28358;216;0&p=30&e=30&w=0&f=28359-28574", "CodAlignView")	=hyperlink("http://genome.ucsc.edu/cgi-bin/hgTracks?db=wuhCor1&position=NC_045512.2:28359-28574&complement_wuhCor1=0&hgt.revCmplDisp_wuhCor1=0", "UCSCview")	-7.2595875	1.0	0.925925925926	-7.8403545	-4.64843333333	-2.61115416667	0.974706169624	1.0	1.0	0.974706169624	1.0	1.0	0.49537037037	0.983193277311	0.138888888889	
NC_045512.2:14995-15030	-	14995	15030	12	NotMaximal	AUA	NearCognate	orf1ab			=hyperlink("https://data.broadinstitute.org/compbio1/cav.php?a=wuhCor1_c&i=NC_045512.2;14994;36;0&s=-&p=30&e=30&w=0&f=14995-15030-", "CodAlignView")	=hyperlink("http://genome.ucsc.edu/cgi-bin/hgTracks?db=wuhCor1&position=NC_045512.2:14995-15030&complement_wuhCor1=1&hgt.revCmplDisp_wuhCor1=1", "UCSCview")	-7.26065	1.0	0.861111111111	-8.43172258065	-9.296225	2.035575	NA	0.912111346248	0.890405339411	NA	0.677460524174	0.493495034999	0.361111111111	0.9	0.0	
NC_045512.2:16360-16404	-	16360	16404	15	NotMaximal	AUC	NearCognate	orf1ab			=hyperlink("https://data.broadinstitute.org/compbio1/cav.php?a=wuhCor1_c&i=NC_045512.2;16359;45;0&s=-&p=30&e=30&w=0&f=16360-16404-", "CodAlignView")	=hyperlink("http://genome.ucsc.edu/cgi-bin/hgTracks?db=wuhCor1&position=NC_045512.2:16360-16404&complement_wuhCor1=1&hgt.revCmplDisp_wuhCor1=1", "UCSCview")	-7.26146	1.0	0.777777777778	-9.33616285714	-7.84164666667	0.580186666667	NA	1.0	0.981624613381	NA	0.850320690217	0.84423245971	0.422222222222	0.511363636364	0.666666666667	
NC_045512.2:15247-15300	-	15247	15300	18	NotMaximal	AGG	NearCognate	orf1ab			=hyperlink("https://data.broadinstitute.org/compbio1/cav.php?a=wuhCor1_c&i=NC_045512.2;15246;54;0&s=-&p=30&e=30&w=0&f=15247-15300-", "CodAlignView")	=hyperlink("http://genome.ucsc.edu/cgi-bin/hgTracks?db=wuhCor1&position=NC_045512.2:15247-15300&complement_wuhCor1=1&hgt.revCmplDisp_wuhCor1=1", "UCSCview")	-7.26368888889	1.0	0.759259259259	-9.5668097561	-11.5066833333	4.24299444444	NA	1.0	1.0	NA	0.434829887677	0.434829887677	0.37037037037	0.0	0.444444444444	
NC_045512.2:13118-13168	-	13118	13168	17	NotMaximal	GUG	NearCognate	orf1ab			=hyperlink("https://data.broadinstitute.org/compbio1/cav.php?a=wuhCor1_c&i=NC_045512.2;13117;51;0&s=-&p=30&e=30&w=0&f=13118-13168-", "CodAlignView")	=hyperlink("http://genome.ucsc.edu/cgi-bin/hgTracks?db=wuhCor1&position=NC_045512.2:13118-13168&complement_wuhCor1=1&hgt.revCmplDisp_wuhCor1=1", "UCSCview")	-7.27997647059	1.0	0.686274509804	-10.6079657143	-10.5802529412	3.30027647059	NA	0.993911769494	0.943330620218	NA	1.0	0.937242389712	0.43137254902	0.0	0.0	
NC_045512.2:14995-15063	-	14995	15063	23	NotMaximal	UUG	NearCognate	orf1ab			=hyperlink("https://data.broadinstitute.org/compbio1/cav.php?a=wuhCor1_c&i=NC_045512.2;14994;69;0&s=-&p=30&e=30&w=0&f=14995-15063-", "CodAlignView")	=hyperlink("http://genome.ucsc.edu/cgi-bin/hgTracks?db=wuhCor1&position=NC_045512.2:14995-15063&complement_wuhCor1=1&hgt.revCmplDisp_wuhCor1=1", "UCSCview")	-7.28290869565	1.0	0.753623188406	-9.66385961538	-12.548773913	5.26586521739	NA	0.912111346248	0.890405339411	NA	1.0	0.706439850236	0.347826086957	0.985714285714	0.0	
NC_045512.2:15247-15309	-	15247	15309	21	NotMaximal	AUC	NearCognate	orf1ab			=hyperlink("https://data.broadinstitute.org/compbio1/cav.php?a=wuhCor1_c&i=NC_045512.2;15246;63;0&s=-&p=30&e=30&w=0&f=15247-15309-", "CodAlignView")	=hyperlink("http://genome.ucsc.edu/cgi-bin/hgTracks?db=wuhCor1&position=NC_045512.2:15247-15309&complement_wuhCor1=1&hgt.revCmplDisp_wuhCor1=1", "UCSCview")	-7.2873	1.0	0.761904761905	-9.56458125	-10.6933761905	3.40607619048	NA	1.0	1.0	NA	0.457799120951	0.457799120951	0.349206349206	0.0	0.380952380952	
NC_045512.2:15955-16002	-	15955	16002	16	Maximal	AAG	NearCognate	orf1ab			=hyperlink("https://data.broadinstitute.org/compbio1/cav.php?a=wuhCor1_c&i=NC_045512.2;15954;48;0&s=-&p=30&e=30&w=0&f=15955-16002-", "CodAlignView")	=hyperlink("http://genome.ucsc.edu/cgi-bin/hgTracks?db=wuhCor1&position=NC_045512.2:15955-16002&complement_wuhCor1=1&hgt.revCmplDisp_wuhCor1=1", "UCSCview")	-7.288775	1.0	0.6875	-10.6018545455	-12.8365	5.547725	NA	1.0	1.0	NA	0.937333550383	0.937333550383	0.4375	0.979591836735	0.4375	
NC_045512.2:13237-13281	+	13237	13281	15	NotMaximal	AUC	NearCognate	orf1ab			=hyperlink("https://data.broadinstitute.org/compbio1/cav.php?a=wuhCor1_c&i=NC_045512.2;13236;45;0&p=30&e=30&w=0&f=13237-13281", "CodAlignView")	=hyperlink("http://genome.ucsc.edu/cgi-bin/hgTracks?db=wuhCor1&position=NC_045512.2:13237-13281&complement_wuhCor1=0&hgt.revCmplDisp_wuhCor1=0", "UCSCview")	-7.30022666667	1.0	0.933333333333	-7.82167142858	-15.0421133333	7.74188666666	NA	1.0	0.364759889305	NA	0.0174377340062	0.0174377340062	0.466666666667	0.865384615385	0.288888888889	
NC_045512.2:425-484	-	425	484	20	NotMaximal	ACG	NearCognate	orf1ab			=hyperlink("https://data.broadinstitute.org/compbio1/cav.php?a=wuhCor1_c&i=NC_045512.2;424;60;0&s=-&p=30&e=30&w=0&f=425-484-", "CodAlignView")	=hyperlink("http://genome.ucsc.edu/cgi-bin/hgTracks?db=wuhCor1&position=NC_045512.2:425-484&complement_wuhCor1=1&hgt.revCmplDisp_wuhCor1=1", "UCSCview")	-7.310335	1.0	1.41666666667	-5.16023647059	-9.987385	2.67705	NA	0.58996255901	0.582396223344	NA	0.731587172391	0.432801562754	0.416666666667	0.769230769231	0.55	
NC_045512.2:24599-24631	-	24599	24631	11	NotMaximal	AUU	NearCognate	S			=hyperlink("https://data.broadinstitute.org/compbio1/cav.php?a=wuhCor1_c&i=NC_045512.2;24598;33;0&s=-&p=30&e=30&w=0&f=24599-24631-", "CodAlignView")	=hyperlink("http://genome.ucsc.edu/cgi-bin/hgTracks?db=wuhCor1&position=NC_045512.2:24599-24631&complement_wuhCor1=1&hgt.revCmplDisp_wuhCor1=1", "UCSCview")	-7.32070909091	1.0	0.909090909091	-8.05278	-15.8467818182	8.52607272727	NA	0.673322480873	1.0	NA	0.832690867654	0.506013348527	0.393939393939	0.0	1.0	
NC_045512.2:13867-13905	-	13867	13905	13	NotMaximal	AUC	NearCognate	orf1ab			=hyperlink("https://data.broadinstitute.org/compbio1/cav.php?a=wuhCor1_c&i=NC_045512.2;13866;39;0&s=-&p=30&e=30&w=0&f=13867-13905-", "CodAlignView")	=hyperlink("http://genome.ucsc.edu/cgi-bin/hgTracks?db=wuhCor1&position=NC_045512.2:13867-13905&complement_wuhCor1=1&hgt.revCmplDisp_wuhCor1=1", "UCSCview")	-7.32552307692	1.0	0.794871794872	-9.21598064516	-8.90831538462	1.5827923077	NA	1.0	0.912111346248	NA	0.873983395735	0.873983395735	0.282051282051	0.0	0.769230769231	
NC_045512.2:12246-12290	+	12246	12290	15	NotMaximal	AUG	Canonical	orf1ab			=hyperlink("https://data.broadinstitute.org/compbio1/cav.php?a=wuhCor1_c&i=NC_045512.2;12245;45;0&p=30&e=30&w=0&f=12246-12290", "CodAlignView")	=hyperlink("http://genome.ucsc.edu/cgi-bin/hgTracks?db=wuhCor1&position=NC_045512.2:12246-12290&complement_wuhCor1=0&hgt.revCmplDisp_wuhCor1=0", "UCSCview")	-7.32709333333	1.0	0.622222222222	-11.7756857143	-7.43701333333	0.109920000003	1.0	1.0	0.88406641706	0.88406641706	1.0	0.88406641706	0.444444444444	0.46875	0.511111111111	
NC_045512.2:3206-3295	-	3206	3295	30	NotMaximal	AGG	NearCognate	orf1ab			=hyperlink("https://data.broadinstitute.org/compbio1/cav.php?a=wuhCor1_c&i=NC_045512.2;3205;90;0&s=-&p=30&e=30&w=0&f=3206-3295-", "CodAlignView")	=hyperlink("http://genome.ucsc.edu/cgi-bin/hgTracks?db=wuhCor1&position=NC_045512.2:3206-3295&complement_wuhCor1=1&hgt.revCmplDisp_wuhCor1=1", "UCSCview")	-7.32932666667	0.3698	5.02907802109	-1.45738973146	-8.91929333333	1.58996666666	NA	0.094488035162	0.850711378805	NA	0.0883998046557	0.0793000162787	0.4	0.278637770898	0.0	
NC_045512.2:13413-13463	+	13413	13463	17	NotMaximal	GUG	NearCognate	orf1ab			=hyperlink("https://data.broadinstitute.org/compbio1/cav.php?a=wuhCor1_c&i=NC_045512.2;13412;51;0&p=30&e=30&w=0&f=13413-13463", "CodAlignView")	=hyperlink("http://genome.ucsc.edu/cgi-bin/hgTracks?db=wuhCor1&position=NC_045512.2:13413-13463&complement_wuhCor1=0&hgt.revCmplDisp_wuhCor1=0", "UCSCview")	-7.33386470588	1.0	0.882352941176	-8.31171333333	-5.93254705882	-1.40131764706	NA	1.0	0.0174377340062	NA	1.0	0.0174377340062	0.490196078431	1.02	1.0	
NC_045512.2:15793-15885	-	15793	15885	31	NotMaximal	UUG	NearCognate	orf1ab			=hyperlink("https://data.broadinstitute.org/compbio1/cav.php?a=wuhCor1_c&i=NC_045512.2;15792;93;0&s=-&p=30&e=30&w=0&f=15793-15885-", "CodAlignView")	=hyperlink("http://genome.ucsc.edu/cgi-bin/hgTracks?db=wuhCor1&position=NC_045512.2:15793-15885&complement_wuhCor1=1&hgt.revCmplDisp_wuhCor1=1", "UCSCview")	-7.33985483871	1.0	0.731182795699	-10.0383308824	-11.6793354839	4.33948064516	NA	0.0174377340062	0.729838840957	NA	1.0	0.0174377340062	0.333333333333	0.0	0.0645161290323	
NC_045512.2:14062-14103	-	14062	14103	14	NotMaximal	AUC	NearCognate	orf1ab			=hyperlink("https://data.broadinstitute.org/compbio1/cav.php?a=wuhCor1_c&i=NC_045512.2;14061;42;0&s=-&p=30&e=30&w=0&f=14062-14103-", "CodAlignView")	=hyperlink("http://genome.ucsc.edu/cgi-bin/hgTracks?db=wuhCor1&position=NC_045512.2:14062-14103&complement_wuhCor1=1&hgt.revCmplDisp_wuhCor1=1", "UCSCview")	-7.35530714286	1.0	1.28571428571	-5.72079444445	-18.9224857143	11.5671785714	NA	0.706439850236	0.873410385805	NA	0.85362200879	0.625336154973	0.357142857143	0.84	0.0	
NC_045512.2:13867-13902	-	13867	13902	12	NotMaximal	AUC	NearCognate	orf1ab			=hyperlink("https://data.broadinstitute.org/compbio1/cav.php?a=wuhCor1_c&i=NC_045512.2;13866;36;0&s=-&p=30&e=30&w=0&f=13867-13902-", "CodAlignView")	=hyperlink("http://genome.ucsc.edu/cgi-bin/hgTracks?db=wuhCor1&position=NC_045512.2:13867-13902&complement_wuhCor1=1&hgt.revCmplDisp_wuhCor1=1", "UCSCview")	-7.37758333333	1.0	0.638888888889	-11.5475217391	-8.14889166667	0.771308333337	NA	1.0	0.912111346248	NA	0.564199902328	0.564199902328	0.277777777778	0.0	0.833333333333	
NC_045512.2:3206-3292	-	3206	3292	29	NotMaximal	UUG	NearCognate	orf1ab			=hyperlink("https://data.broadinstitute.org/compbio1/cav.php?a=wuhCor1_c&i=NC_045512.2;3205;87;0&s=-&p=30&e=30&w=0&f=3206-3292-", "CodAlignView")	=hyperlink("http://genome.ucsc.edu/cgi-bin/hgTracks?db=wuhCor1&position=NC_045512.2:3206-3292&complement_wuhCor1=1&hgt.revCmplDisp_wuhCor1=1", "UCSCview")	-7.38942068966	0.3796	5.20249450457	-1.42036107547	-9.20667931034	1.81725862068	NA	0.094488035162	0.850711378805	NA	0.0174377340062	0.0	0.390804597701	0.305263157895	0.0	
NC_045512.2:29379-29582	-	29379	29582	68	NotMaximal	AAG	NearCognate	N,ORF10			=hyperlink("https://data.broadinstitute.org/compbio1/cav.php?a=wuhCor1_c&i=NC_045512.2;29378;204;0&s=-&p=30&e=30&w=0&f=29379-29582-", "CodAlignView")	=hyperlink("http://genome.ucsc.edu/cgi-bin/hgTracks?db=wuhCor1&position=NC_045512.2:29379-29582&complement_wuhCor1=1&hgt.revCmplDisp_wuhCor1=1", "UCSCview")	-7.40911470588	0.9946	0.592175103113	-12.5116957247	-5.94430147059	-1.46481323529	NA	1.0	0.0883998046557	NA	0.886000325574	0.0883998046557	0.436274509804	0.310975609756	0.0	
NC_045512.2:13240-13281	+	13240	13281	14	NotMaximal	GUG	NearCognate	orf1ab			=hyperlink("https://data.broadinstitute.org/compbio1/cav.php?a=wuhCor1_c&i=NC_045512.2;13239;42;0&p=30&e=30&w=0&f=13240-13281", "CodAlignView")	=hyperlink("http://genome.ucsc.edu/cgi-bin/hgTracks?db=wuhCor1&position=NC_045512.2:13240-13281&complement_wuhCor1=0&hgt.revCmplDisp_wuhCor1=0", "UCSCview")	-7.41387142857	1.0	0.952380952381	-7.784565	-15.7816071429	8.36773571429	NA	1.0	0.364759889305	NA	1.0	0.364759889305	0.47619047619	0.4375	0.238095238095	
NC_045512.2:14995-15042	-	14995	15042	16	NotMaximal	AUU	NearCognate	orf1ab			=hyperlink("https://data.broadinstitute.org/compbio1/cav.php?a=wuhCor1_c&i=NC_045512.2;14994;48;0&s=-&p=30&e=30&w=0&f=14995-15042-", "CodAlignView")	=hyperlink("http://genome.ucsc.edu/cgi-bin/hgTracks?db=wuhCor1&position=NC_045512.2:14995-15042&complement_wuhCor1=1&hgt.revCmplDisp_wuhCor1=1", "UCSCview")	-7.4221125	1.0	0.833333333333	-8.906535	-11.928	4.5058875	NA	0.912111346248	0.890405339411	NA	0.895874979652	0.602314829888	0.333333333333	1.52380952381	0.0	
NC_045512.2:15793-15855	-	15793	15855	21	NotMaximal	AAG	NearCognate	orf1ab			=hyperlink("https://data.broadinstitute.org/compbio1/cav.php?a=wuhCor1_c&i=NC_045512.2;15792;63;0&s=-&p=30&e=30&w=0&f=15793-15855-", "CodAlignView")	=hyperlink("http://genome.ucsc.edu/cgi-bin/hgTracks?db=wuhCor1&position=NC_045512.2:15793-15855&complement_wuhCor1=1&hgt.revCmplDisp_wuhCor1=1", "UCSCview")	-7.42862380952	1.0	0.825396825397	-9.00006346153	-12.9079	5.47927619048	NA	0.0174377340062	1.0	NA	0.981627869119	0.0174377340062	0.31746031746	0.0	0.0952380952381	
NC_045512.2:14632-14682	-	14632	14682	17	NotMaximal	AUU	NearCognate	orf1ab			=hyperlink("https://data.broadinstitute.org/compbio1/cav.php?a=wuhCor1_c&i=NC_045512.2;14631;51;0&s=-&p=30&e=30&w=0&f=14632-14682-", "CodAlignView")	=hyperlink("http://genome.ucsc.edu/cgi-bin/hgTracks?db=wuhCor1&position=NC_045512.2:14632-14682&complement_wuhCor1=1&hgt.revCmplDisp_wuhCor1=1", "UCSCview")	-7.45051764706	1.0	0.705882352941	-10.5549	-11.8820529412	4.43153529412	NA	0.959661403223	0.452648543057	NA	1.0	0.452648543057	0.392156862745	0.53125	0.647058823529	
NC_045512.2:12476-12511	-	12476	12511	12	NotMaximal	AUU	NearCognate	orf1ab			=hyperlink("https://data.broadinstitute.org/compbio1/cav.php?a=wuhCor1_c&i=NC_045512.2;12475;36;0&s=-&p=30&e=30&w=0&f=12476-12511-", "CodAlignView")	=hyperlink("http://genome.ucsc.edu/cgi-bin/hgTracks?db=wuhCor1&position=NC_045512.2:12476-12511&complement_wuhCor1=1&hgt.revCmplDisp_wuhCor1=1", "UCSCview")	-7.4575	1.0	0.972222222222	-7.67057142857	-19.3057916667	11.8482916667	NA	0.0174377340062	1.0	NA	0.568686309621	0.0174377340062	0.277777777778	0.0	0.333333333333	
NC_045512.2:9663-9695	-	9663	9695	11	Maximal	AAG	NearCognate	orf1ab			=hyperlink("https://data.broadinstitute.org/compbio1/cav.php?a=wuhCor1_c&i=NC_045512.2;9662;33;0&s=-&p=30&e=30&w=0&f=9663-9695-", "CodAlignView")	=hyperlink("http://genome.ucsc.edu/cgi-bin/hgTracks?db=wuhCor1&position=NC_045512.2:9663-9695&complement_wuhCor1=1&hgt.revCmplDisp_wuhCor1=1", "UCSCview")	-7.46148181818	1.0	1.09090909091	-6.83969166667	-4.23377272727	-3.22770909091	NA	0.094488035162	0.608832817841	NA	0.44354875468	0.0	0.363636363636	0.0	0.0	
NC_045512.2:425-490	-	425	490	22	NotMaximal	AUC	NearCognate	orf1ab			=hyperlink("https://data.broadinstitute.org/compbio1/cav.php?a=wuhCor1_c&i=NC_045512.2;424;66;0&s=-&p=30&e=30&w=0&f=425-490-", "CodAlignView")	=hyperlink("http://genome.ucsc.edu/cgi-bin/hgTracks?db=wuhCor1&position=NC_045512.2:425-490&complement_wuhCor1=1&hgt.revCmplDisp_wuhCor1=1", "UCSCview")	-7.46272272727	1.0	1.43939393939	-5.18462842105	-11.0539363636	3.59121363637	NA	0.58996255901	0.582396223344	NA	0.754022464594	0.435168484454	0.424242424242	1.01538461538	0.5	
NC_045512.2:14995-15039	-	14995	15039	15	NotMaximal	ACG	NearCognate	orf1ab			=hyperlink("https://data.broadinstitute.org/compbio1/cav.php?a=wuhCor1_c&i=NC_045512.2;14994;45;0&s=-&p=30&e=30&w=0&f=14995-15039-", "CodAlignView")	=hyperlink("http://genome.ucsc.edu/cgi-bin/hgTracks?db=wuhCor1&position=NC_045512.2:14995-15039&complement_wuhCor1=1&hgt.revCmplDisp_wuhCor1=1", "UCSCview")	-7.46468666667	1.0	0.822222222222	-9.07867297298	-11.8344933333	4.36980666666	NA	0.912111346248	0.890405339411	NA	0.905772423897	0.700100927885	0.355555555556	1.42857142857	0.0	
NC_045512.2:701-760	-	701	760	20	Maximal	AUG	Canonical	orf1ab			=hyperlink("https://data.broadinstitute.org/compbio1/cav.php?a=wuhCor1_c&i=NC_045512.2;700;60;0&s=-&p=30&e=30&w=0&f=701-760-", "CodAlignView")	=hyperlink("http://genome.ucsc.edu/cgi-bin/hgTracks?db=wuhCor1&position=NC_045512.2:701-760&complement_wuhCor1=1&hgt.revCmplDisp_wuhCor1=1", "UCSCview")	-7.467665	1.0	0.983333333333	-7.59423559322	-9.42818	1.960515	1.0	1.0	0.984346410549	0.984346410549	1.0	0.984346410549	0.416666666667	0.769230769231	0.8	
NC_045512.2:13022-13054	-	13022	13054	11	Maximal	AUU	NearCognate	orf1ab			=hyperlink("https://data.broadinstitute.org/compbio1/cav.php?a=wuhCor1_c&i=NC_045512.2;13021;33;0&s=-&p=30&e=30&w=0&f=13022-13054-", "CodAlignView")	=hyperlink("http://genome.ucsc.edu/cgi-bin/hgTracks?db=wuhCor1&position=NC_045512.2:13022-13054&complement_wuhCor1=1&hgt.revCmplDisp_wuhCor1=1", "UCSCview")	-7.4686	1.0	1.0	-7.4686	-11.6921636364	4.22356363636	NA	0.452648543057	1.0	NA	0.920247436106	0.452648543057	0.484848484848	0.0	0.0	
NC_045512.2:27037-27177	-	27037	27177	47	NotMaximal	AAG	NearCognate	M			=hyperlink("https://data.broadinstitute.org/compbio1/cav.php?a=wuhCor1_c&i=NC_045512.2;27036;141;0&s=-&p=30&e=30&w=0&f=27037-27177-", "CodAlignView")	=hyperlink("http://genome.ucsc.edu/cgi-bin/hgTracks?db=wuhCor1&position=NC_045512.2:27037-27177&complement_wuhCor1=1&hgt.revCmplDisp_wuhCor1=1", "UCSCview")	-7.47497659574	1.0	0.765957446809	-9.75899722222	-9.96618297872	2.49120638298	NA	1.0	0.996060556731	NA	1.0	0.996060556731	0.432624113475	0.758064516129	0.702127659574	
NC_045512.2:26099-26167	+	26099	26167	23	NotMaximal	UUG	NearCognate	ORF3a			=hyperlink("https://data.broadinstitute.org/compbio1/cav.php?a=wuhCor1_c&i=NC_045512.2;26098;69;0&p=30&e=30&w=0&f=26099-26167", "CodAlignView")	=hyperlink("http://genome.ucsc.edu/cgi-bin/hgTracks?db=wuhCor1&position=NC_045512.2:26099-26167&complement_wuhCor1=0&hgt.revCmplDisp_wuhCor1=0", "UCSCview")	-7.48336956522	0.9555	1.38303843888	-5.41081820636	-8.73867391304	1.25530434782	NA	0.288383525965	0.307354712681	NA	1.0	0.0	0.434782608696	0.92	0.869565217391	
NC_045512.2:17014-17067	-	17014	17067	18	NotMaximal	AUA	NearCognate	orf1ab			=hyperlink("https://data.broadinstitute.org/compbio1/cav.php?a=wuhCor1_c&i=NC_045512.2;17013;54;0&s=-&p=30&e=30&w=0&f=17014-17067-", "CodAlignView")	=hyperlink("http://genome.ucsc.edu/cgi-bin/hgTracks?db=wuhCor1&position=NC_045512.2:17014-17067&complement_wuhCor1=1&hgt.revCmplDisp_wuhCor1=1", "UCSCview")	-7.49209444444	1.0	0.962962962963	-7.78025192307	-14.4681555556	6.97606111112	NA	0.770727657496	1.0	NA	0.548653752238	0.460765098486	0.314814814815	0.0	0.5	
NC_045512.2:13118-13282	-	13118	13282	55	Maximal	AGG	NearCognate	orf1ab			=hyperlink("https://data.broadinstitute.org/compbio1/cav.php?a=wuhCor1_c&i=NC_045512.2;13117;165;0&s=-&p=30&e=30&w=0&f=13118-13282-", "CodAlignView")	=hyperlink("http://genome.ucsc.edu/cgi-bin/hgTracks?db=wuhCor1&position=NC_045512.2:13118-13282&complement_wuhCor1=1&hgt.revCmplDisp_wuhCor1=1", "UCSCview")	-7.49224363636	1.0	0.860606060606	-8.70577605633	-13.7238763636	6.23163272728	NA	0.993911769494	0.0894774540127	NA	1.0	0.0174377340062	0.454545454545	0.352564102564	0.163636363636	
NC_045512.2:12125-12181	-	12125	12181	19	NotMaximal	AUC	NearCognate	orf1ab			=hyperlink("https://data.broadinstitute.org/compbio1/cav.php?a=wuhCor1_c&i=NC_045512.2;12124;57;0&s=-&p=30&e=30&w=0&f=12125-12181-", "CodAlignView")	=hyperlink("http://genome.ucsc.edu/cgi-bin/hgTracks?db=wuhCor1&position=NC_045512.2:12125-12181&complement_wuhCor1=1&hgt.revCmplDisp_wuhCor1=1", "UCSCview")	-7.49598421053	1.0	1.19298245614	-6.28339852941	-15.3631210526	7.8671368421	NA	0.68075858701	0.992690867654	NA	0.697340061859	0.671658798633	0.438596491228	0.0	0.0	
NC_045512.2:14632-14700	-	14632	14700	23	Maximal	AUA	NearCognate	orf1ab			=hyperlink("https://data.broadinstitute.org/compbio1/cav.php?a=wuhCor1_c&i=NC_045512.2;14631;69;0&s=-&p=30&e=30&w=0&f=14632-14700-", "CodAlignView")	=hyperlink("http://genome.ucsc.edu/cgi-bin/hgTracks?db=wuhCor1&position=NC_045512.2:14632-14700&complement_wuhCor1=1&hgt.revCmplDisp_wuhCor1=1", "UCSCview")	-7.5031173913	1.0	0.724637681159	-10.354302	-12.6289	5.1257826087	NA	0.959661403223	0.452648543057	NA	1.0	0.452648543057	0.347826086957	0.511111111111	0.739130434783	
NC_045512.2:13118-13279	-	13118	13279	54	NotMaximal	AUU	NearCognate	orf1ab			=hyperlink("https://data.broadinstitute.org/compbio1/cav.php?a=wuhCor1_c&i=NC_045512.2;13117;162;0&s=-&p=30&e=30&w=0&f=13118-13279-", "CodAlignView")	=hyperlink("http://genome.ucsc.edu/cgi-bin/hgTracks?db=wuhCor1&position=NC_045512.2:13118-13279&complement_wuhCor1=1&hgt.revCmplDisp_wuhCor1=1", "UCSCview")	-7.51785555556	1.0	0.876543209877	-8.57670845071	-14.0585277778	6.54067222222	NA	0.993911769494	0.0894774540127	NA	1.0	0.0174377340062	0.450617283951	0.366515837104	0.166666666667	
NC_045512.2:13301-13402	-	13301	13402	34	NotMaximal	AUA	NearCognate	orf1ab			=hyperlink("https://data.broadinstitute.org/compbio1/cav.php?a=wuhCor1_c&i=NC_045512.2;13300;102;0&s=-&p=30&e=30&w=0&f=13301-13402-", "CodAlignView")	=hyperlink("http://genome.ucsc.edu/cgi-bin/hgTracks?db=wuhCor1&position=NC_045512.2:13301-13402&complement_wuhCor1=1&hgt.revCmplDisp_wuhCor1=1", "UCSCview")	-7.51947941176	1.0	0.686274509804	-10.9569557143	-10.6850617647	3.16558235295	NA	0.0174377340062	1.0	NA	0.890405339411	0.0174377340062	0.392156862745	0.515151515152	0.852941176471	
NC_045512.2:16360-16422	-	16360	16422	21	NotMaximal	UUG	NearCognate	orf1ab			=hyperlink("https://data.broadinstitute.org/compbio1/cav.php?a=wuhCor1_c&i=NC_045512.2;16359;63;0&s=-&p=30&e=30&w=0&f=16360-16422-", "CodAlignView")	=hyperlink("http://genome.ucsc.edu/cgi-bin/hgTracks?db=wuhCor1&position=NC_045512.2:16360-16422&complement_wuhCor1=1&hgt.revCmplDisp_wuhCor1=1", "UCSCview")	-7.52110952381	1.0	0.888888888889	-8.46124821429	-11.4762333333	3.95512380952	NA	1.0	0.981624613381	NA	1.0	0.981624613381	0.428571428571	0.35	0.47619047619	
NC_045512.2:27358-27408	-	27358	27408	17	NotMaximal	AAG	NearCognate	ORF6,ORF7a			=hyperlink("https://data.broadinstitute.org/compbio1/cav.php?a=wuhCor1_c&i=NC_045512.2;27357;51;0&s=-&p=30&e=30&w=0&f=27358-27408-", "CodAlignView")	=hyperlink("http://genome.ucsc.edu/cgi-bin/hgTracks?db=wuhCor1&position=NC_045512.2:27358-27408&complement_wuhCor1=1&hgt.revCmplDisp_wuhCor1=1", "UCSCview")	-7.52697647059	0.9893	0.790589057758	-9.52071926208	-9.0295	1.50252352941	NA	1.0	0.085388246785	NA	0.0174377340062	0.0	0.313725490196	0.85	0.0	
NC_045512.2:13588-13632	-	13588	13632	15	Maximal	AUU	NearCognate	orf1ab			=hyperlink("https://data.broadinstitute.org/compbio1/cav.php?a=wuhCor1_c&i=NC_045512.2;13587;45;0&s=-&p=30&e=30&w=0&f=13588-13632-", "CodAlignView")	=hyperlink("http://genome.ucsc.edu/cgi-bin/hgTracks?db=wuhCor1&position=NC_045512.2:13588-13632&complement_wuhCor1=1&hgt.revCmplDisp_wuhCor1=1", "UCSCview")	-7.53590666667	1.0	1.08888888889	-6.92073061225	-11.5321333333	3.99622666666	NA	0.890405339411	1.0	NA	0.706439850236	0.706439850236	0.355555555556	1.42857142857	0.266666666667	
NC_045512.2:18146-18184	+	18146	18184	13	NotMaximal	AAG	NearCognate	orf1ab			=hyperlink("https://data.broadinstitute.org/compbio1/cav.php?a=wuhCor1_c&i=NC_045512.2;18145;39;0&p=30&e=30&w=0&f=18146-18184", "CodAlignView")	=hyperlink("http://genome.ucsc.edu/cgi-bin/hgTracks?db=wuhCor1&position=NC_045512.2:18146-18184&complement_wuhCor1=0&hgt.revCmplDisp_wuhCor1=0", "UCSCview")	-7.54410769231	1.0	1.0	-7.54410769231	-6.83729230769	-0.706815384618	NA	1.0	1.0	NA	1.0	1.0	0.410256410256	0.0	0.0	
NC_045512.2:425-505	-	425	505	27	NotMaximal	AGG	NearCognate	orf1ab			=hyperlink("https://data.broadinstitute.org/compbio1/cav.php?a=wuhCor1_c&i=NC_045512.2;424;81;0&s=-&p=30&e=30&w=0&f=425-505-", "CodAlignView")	=hyperlink("http://genome.ucsc.edu/cgi-bin/hgTracks?db=wuhCor1&position=NC_045512.2:425-505&complement_wuhCor1=1&hgt.revCmplDisp_wuhCor1=1", "UCSCview")	-7.54431111111	1.0	1.85185185185	-4.073928	-11.7722444444	4.22793333333	NA	0.58996255901	0.435998697705	NA	0.704597102393	0.251772749471	0.456790123457	0.947368421053	0.407407407407	
NC_045512.2:12125-12427	-	12125	12427	101	NotMaximal	AUC	NearCognate	orf1ab			=hyperlink("https://data.broadinstitute.org/compbio1/cav.php?a=wuhCor1_c&i=NC_045512.2;12124;303;0&s=-&p=30&e=30&w=0&f=12125-12427-", "CodAlignView")	=hyperlink("http://genome.ucsc.edu/cgi-bin/hgTracks?db=wuhCor1&position=NC_045512.2:12125-12427&complement_wuhCor1=1&hgt.revCmplDisp_wuhCor1=1", "UCSCview")	-7.54531980198	1.0	0.676567656766	-11.1523507317	-9.03380693069	1.48848712871	NA	0.68075858701	0.0174377340062	NA	0.976900537197	0.0174377340062	0.392739273927	0.17667638484	0.574257425743	
NC_045512.2:26105-26167	+	26105	26167	21	NotMaximal	AUG	Canonical	ORF3a			=hyperlink("https://data.broadinstitute.org/compbio1/cav.php?a=wuhCor1_c&i=NC_045512.2;26104;63;0&p=30&e=30&w=0&f=26105-26167", "CodAlignView")	=hyperlink("http://genome.ucsc.edu/cgi-bin/hgTracks?db=wuhCor1&position=NC_045512.2:26105-26167&complement_wuhCor1=0&hgt.revCmplDisp_wuhCor1=0", "UCSCview")	-7.54913333333	0.9513	1.43539130608	-5.25928595314	-8.86082857143	1.3116952381	0.094488035162	0.288383525965	0.307354712681	0.0	0.706439850236	0.0	0.444444444444	0.969230769231	0.857142857143	
NC_045512.2:12125-12454	-	12125	12454	110	NotMaximal	AGG	NearCognate	orf1ab			=hyperlink("https://data.broadinstitute.org/compbio1/cav.php?a=wuhCor1_c&i=NC_045512.2;12124;330;0&s=-&p=30&e=30&w=0&f=12125-12454-", "CodAlignView")	=hyperlink("http://genome.ucsc.edu/cgi-bin/hgTracks?db=wuhCor1&position=NC_045512.2:12125-12454&complement_wuhCor1=1&hgt.revCmplDisp_wuhCor1=1", "UCSCview")	-7.55421636364	1.0	0.678787878788	-11.1289794643	-9.22931090909	1.67509454545	NA	0.68075858701	0.0174377340062	NA	0.364759889305	0.0174377340062	0.393939393939	0.16	0.6	
NC_045512.2:15793-15867	-	15793	15867	25	NotMaximal	AGG	NearCognate	orf1ab			=hyperlink("https://data.broadinstitute.org/compbio1/cav.php?a=wuhCor1_c&i=NC_045512.2;15792;75;0&s=-&p=30&e=30&w=0&f=15793-15867-", "CodAlignView")	=hyperlink("http://genome.ucsc.edu/cgi-bin/hgTracks?db=wuhCor1&position=NC_045512.2:15793-15867&complement_wuhCor1=1&hgt.revCmplDisp_wuhCor1=1", "UCSCview")	-7.5551	1.0	0.773333333333	-9.76952586207	-12.32624	4.77114	NA	0.0174377340062	1.0	NA	0.978368875142	0.0174377340062	0.333333333333	0.0	0.08	
NC_045512.2:27037-27147	-	27037	27147	37	NotMaximal	CUG	NearCognate	M			=hyperlink("https://data.broadinstitute.org/compbio1/cav.php?a=wuhCor1_c&i=NC_045512.2;27036;111;0&s=-&p=30&e=30&w=0&f=27037-27147-", "CodAlignView")	=hyperlink("http://genome.ucsc.edu/cgi-bin/hgTracks?db=wuhCor1&position=NC_045512.2:27037-27147&complement_wuhCor1=1&hgt.revCmplDisp_wuhCor1=1", "UCSCview")	-7.55698648649	1.0	0.765765765766	-9.86853529412	-9.88534324324	2.32835675675	NA	1.0	0.996060556731	NA	0.674797330295	0.670857887026	0.441441441441	0.925	0.693693693694	
NC_045512.2:11367-11399	+	11367	11399	11	Maximal	AUG	Canonical	orf1ab			=hyperlink("https://data.broadinstitute.org/compbio1/cav.php?a=wuhCor1_c&i=NC_045512.2;11366;33;0&p=30&e=30&w=0&f=11367-11399", "CodAlignView")	=hyperlink("http://genome.ucsc.edu/cgi-bin/hgTracks?db=wuhCor1&position=NC_045512.2:11367-11399&complement_wuhCor1=0&hgt.revCmplDisp_wuhCor1=0", "UCSCview")	-7.56035454545	1.0	0.727272727273	-10.3954875	-1.05493636364	-6.50541818181	1.0	1.0	0.477942373433	0.477942373433	1.0	0.477942373433	0.454545454545	0.0	0.0	
NC_045512.2:11048-11092	-	11048	11092	15	Maximal	AUU	NearCognate	orf1ab			=hyperlink("https://data.broadinstitute.org/compbio1/cav.php?a=wuhCor1_c&i=NC_045512.2;11047;45;0&s=-&p=30&e=30&w=0&f=11048-11092-", "CodAlignView")	=hyperlink("http://genome.ucsc.edu/cgi-bin/hgTracks?db=wuhCor1&position=NC_045512.2:11048-11092&complement_wuhCor1=1&hgt.revCmplDisp_wuhCor1=1", "UCSCview")	-7.56493333333	1.0	1.0	-7.56493333333	-16.8915066667	9.32657333334	NA	0.094488035162	0.304173856422	NA	1.0	0.094488035162	0.311111111111	0.0	0.0	
NC_045512.2:28751-28816	-	28751	28816	22	NotMaximal	UUG	NearCognate	N			=hyperlink("https://data.broadinstitute.org/compbio1/cav.php?a=wuhCor1_c&i=NC_045512.2;28750;66;0&s=-&p=30&e=30&w=0&f=28751-28816-", "CodAlignView")	=hyperlink("http://genome.ucsc.edu/cgi-bin/hgTracks?db=wuhCor1&position=NC_045512.2:28751-28816&complement_wuhCor1=1&hgt.revCmplDisp_wuhCor1=1", "UCSCview")	-7.57400454545	1.0	0.69696969697	-10.86705	-5.97242727273	-1.60157727272	NA	0.706439850236	0.912111346248	NA	1.0	0.706439850236	0.515151515152	0.456747404844	0.0	
NC_045512.2:14851-14916	-	14851	14916	22	Maximal	UUG	NearCognate	orf1ab			=hyperlink("https://data.broadinstitute.org/compbio1/cav.php?a=wuhCor1_c&i=NC_045512.2;14850;66;0&s=-&p=30&e=30&w=0&f=14851-14916-", "CodAlignView")	=hyperlink("http://genome.ucsc.edu/cgi-bin/hgTracks?db=wuhCor1&position=NC_045512.2:14851-14916&complement_wuhCor1=1&hgt.revCmplDisp_wuhCor1=1", "UCSCview")	-7.58190909091	1.0	0.757575757576	-10.00812	-13.0324181818	5.45050909091	NA	0.706439850236	1.0	NA	1.0	0.706439850236	0.333333333333	0.6875	0.0	
NC_045512.2:12125-12457	-	12125	12457	111	Maximal	AAG	NearCognate	orf1ab			=hyperlink("https://data.broadinstitute.org/compbio1/cav.php?a=wuhCor1_c&i=NC_045512.2;12124;333;0&s=-&p=30&e=30&w=0&f=12125-12457-", "CodAlignView")	=hyperlink("http://genome.ucsc.edu/cgi-bin/hgTracks?db=wuhCor1&position=NC_045512.2:12125-12457&complement_wuhCor1=1&hgt.revCmplDisp_wuhCor1=1", "UCSCview")	-7.58672522523	1.0	0.687687687688	-11.0322248908	-9.22229099099	1.63556576576	NA	0.68075858701	0.0174377340062	NA	0.362008790493	0.0174377340062	0.393393393393	0.158571428571	0.594594594595	
NC_045512.2:14851-14907	-	14851	14907	19	NotMaximal	AUU	NearCognate	orf1ab			=hyperlink("https://data.broadinstitute.org/compbio1/cav.php?a=wuhCor1_c&i=NC_045512.2;14850;57;0&s=-&p=30&e=30&w=0&f=14851-14907-", "CodAlignView")	=hyperlink("http://genome.ucsc.edu/cgi-bin/hgTracks?db=wuhCor1&position=NC_045512.2:14851-14907&complement_wuhCor1=1&hgt.revCmplDisp_wuhCor1=1", "UCSCview")	-7.58842631579	1.0	0.771929824561	-9.83046136364	-12.6905421053	5.10211578947	NA	0.706439850236	1.0	NA	0.967351456943	0.673791307179	0.315789473684	1.26666666667	0.0	
NC_045512.2:26060-26167	+	26060	26167	36	Maximal	CUG	NearCognate	ORF3a			=hyperlink("https://data.broadinstitute.org/compbio1/cav.php?a=wuhCor1_c&i=NC_045512.2;26059;108;0&p=30&e=30&w=0&f=26060-26167", "CodAlignView")	=hyperlink("http://genome.ucsc.edu/cgi-bin/hgTracks?db=wuhCor1&position=NC_045512.2:26060-26167&complement_wuhCor1=0&hgt.revCmplDisp_wuhCor1=0", "UCSCview")	-7.60245555556	0.9716	1.38360789151	-5.49466044695	-9.46016111111	1.85770555555	NA	0.288383525965	0.307354712681	NA	0.978368875142	0.0	0.398148148148	0.704347826087	0.916666666667	
NC_045512.2:26102-26167	+	26102	26167	22	NotMaximal	UUG	NearCognate	ORF3a			=hyperlink("https://data.broadinstitute.org/compbio1/cav.php?a=wuhCor1_c&i=NC_045512.2;26101;66;0&p=30&e=30&w=0&f=26102-26167", "CodAlignView")	=hyperlink("http://genome.ucsc.edu/cgi-bin/hgTracks?db=wuhCor1&position=NC_045512.2:26102-26167&complement_wuhCor1=0&hgt.revCmplDisp_wuhCor1=0", "UCSCview")	-7.63042272727	0.9535	1.43075230732	-5.33315423518	-8.81783181818	1.18740909091	NA	0.288383525965	0.307354712681	NA	0.477942373433	0.0	0.439393939394	0.942857142857	0.863636363636	
NC_045512.2:16735-16857	-	16735	16857	41	Maximal	AUC	NearCognate	orf1ab			=hyperlink("https://data.broadinstitute.org/compbio1/cav.php?a=wuhCor1_c&i=NC_045512.2;16734;123;0&s=-&p=30&e=30&w=0&f=16735-16857-", "CodAlignView")	=hyperlink("http://genome.ucsc.edu/cgi-bin/hgTracks?db=wuhCor1&position=NC_045512.2:16735-16857&complement_wuhCor1=1&hgt.revCmplDisp_wuhCor1=1", "UCSCview")	-7.63054878049	1.0	0.837398373984	-9.11220873787	-10.4777097561	2.84716097561	NA	0.842891095556	0.890405339411	NA	0.975197786098	0.612417385642	0.365853658537	0.497975708502	0.0	
NC_045512.2:12729-12770	+	12729	12770	14	NotMaximal	CUG	NearCognate	orf1ab			=hyperlink("https://data.broadinstitute.org/compbio1/cav.php?a=wuhCor1_c&i=NC_045512.2;12728;42;0&p=30&e=30&w=0&f=12729-12770", "CodAlignView")	=hyperlink("http://genome.ucsc.edu/cgi-bin/hgTracks?db=wuhCor1&position=NC_045512.2:12729-12770&complement_wuhCor1=0&hgt.revCmplDisp_wuhCor1=0", "UCSCview")	-7.64837857143	1.0	0.666666666667	-11.4725678571	-5.5802	-2.06817857143	NA	0.0174377340062	1.0	NA	0.0174377340062	0.0174377340062	0.5	0.777777777778	0.0	
NC_045512.2:12125-12355	-	12125	12355	77	NotMaximal	CUG	NearCognate	orf1ab			=hyperlink("https://data.broadinstitute.org/compbio1/cav.php?a=wuhCor1_c&i=NC_045512.2;12124;231;0&s=-&p=30&e=30&w=0&f=12125-12355-", "CodAlignView")	=hyperlink("http://genome.ucsc.edu/cgi-bin/hgTracks?db=wuhCor1&position=NC_045512.2:12125-12355&complement_wuhCor1=1&hgt.revCmplDisp_wuhCor1=1", "UCSCview")	-7.68501558442	1.0	0.709956709957	-10.8246256098	-8.92529350649	1.24027792207	NA	0.68075858701	0.0174377340062	NA	1.0	0.0174377340062	0.411255411255	0.217514124294	0.480519480519	
NC_045512.2:14748-14777	+	14748	14777	10	Maximal	AUU	NearCognate	orf1ab			=hyperlink("https://data.broadinstitute.org/compbio1/cav.php?a=wuhCor1_c&i=NC_045512.2;14747;30;0&p=30&e=30&w=0&f=14748-14777", "CodAlignView")	=hyperlink("http://genome.ucsc.edu/cgi-bin/hgTracks?db=wuhCor1&position=NC_045512.2:14748-14777&complement_wuhCor1=0&hgt.revCmplDisp_wuhCor1=0", "UCSCview")	-7.68587	1.0	0.433333333333	-17.7366230769	-6.04785	-1.63802	NA	0.364759889305	1.0	NA	0.678326550545	0.364759889305	0.366666666667	0.0	1.0	
NC_045512.2:12125-12394	-	12125	12394	90	NotMaximal	AUC	NearCognate	orf1ab			=hyperlink("https://data.broadinstitute.org/compbio1/cav.php?a=wuhCor1_c&i=NC_045512.2;12124;270;0&s=-&p=30&e=30&w=0&f=12125-12394-", "CodAlignView")	=hyperlink("http://genome.ucsc.edu/cgi-bin/hgTracks?db=wuhCor1&position=NC_045512.2:12125-12394&complement_wuhCor1=1&hgt.revCmplDisp_wuhCor1=1", "UCSCview")	-7.69191555556	1.0	0.681481481481	-11.28705	-8.99707222222	1.30515666666	NA	0.68075858701	0.0174377340062	NA	1.0	0.0174377340062	0.396296296296	0.19955654102	0.522222222222	
NC_045512.2:18880-18927	-	18880	18927	16	NotMaximal	AUA	NearCognate	orf1ab			=hyperlink("https://data.broadinstitute.org/compbio1/cav.php?a=wuhCor1_c&i=NC_045512.2;18879;48;0&s=-&p=30&e=30&w=0&f=18880-18927-", "CodAlignView")	=hyperlink("http://genome.ucsc.edu/cgi-bin/hgTracks?db=wuhCor1&position=NC_045512.2:18880-18927&complement_wuhCor1=1&hgt.revCmplDisp_wuhCor1=1", "UCSCview")	-7.69641875	1.0	0.958333333333	-8.03104565217	-16.83381875	9.1374	NA	0.355741494384	1.0	NA	0.416102881328	0.0	0.4375	0.923076923077	0.0	
NC_045512.2:15247-15282	-	15247	15282	12	NotMaximal	AAG	NearCognate	orf1ab			=hyperlink("https://data.broadinstitute.org/compbio1/cav.php?a=wuhCor1_c&i=NC_045512.2;15246;36;0&s=-&p=30&e=30&w=0&f=15247-15282-", "CodAlignView")	=hyperlink("http://genome.ucsc.edu/cgi-bin/hgTracks?db=wuhCor1&position=NC_045512.2:15247-15282&complement_wuhCor1=1&hgt.revCmplDisp_wuhCor1=1", "UCSCview")	-7.69985833333	1.0	0.694444444444	-11.087796	-8.99821666667	1.29835833334	NA	1.0	1.0	NA	0.869916978675	0.869916978675	0.333333333333	0.0	0.666666666667	
NC_045512.2:3206-3298	-	3206	3298	31	Maximal	UUG	NearCognate	orf1ab			=hyperlink("https://data.broadinstitute.org/compbio1/cav.php?a=wuhCor1_c&i=NC_045512.2;3205;93;0&s=-&p=30&e=30&w=0&f=3206-3298-", "CodAlignView")	=hyperlink("http://genome.ucsc.edu/cgi-bin/hgTracks?db=wuhCor1&position=NC_045512.2:3206-3298&complement_wuhCor1=1&hgt.revCmplDisp_wuhCor1=1", "UCSCview")	-7.70264516129	0.38	5.15100243845	-1.49536818383	-8.39203548387	0.689390322581	NA	0.094488035162	0.798007488198	NA	0.378339573498	0.0	0.397849462366	0.271929824561	0.0	
NC_045512.2:13362-13454	-	13362	13454	31	NotMaximal	GUG	NearCognate	orf1ab			=hyperlink("https://data.broadinstitute.org/compbio1/cav.php?a=wuhCor1_c&i=NC_045512.2;13361;93;0&s=-&p=30&e=30&w=0&f=13362-13454-", "CodAlignView")	=hyperlink("http://genome.ucsc.edu/cgi-bin/hgTracks?db=wuhCor1&position=NC_045512.2:13362-13454&complement_wuhCor1=1&hgt.revCmplDisp_wuhCor1=1", "UCSCview")	-7.70369677419	1.0	0.666666666667	-11.5555451613	-9.70749032258	2.00379354839	NA	1.0	1.0	NA	0.912111346248	0.912111346248	0.494623655914	0.704545454545	1.0	
NC_045512.2:12545-12580	-	12545	12580	12	NotMaximal	AUC	NearCognate	orf1ab			=hyperlink("https://data.broadinstitute.org/compbio1/cav.php?a=wuhCor1_c&i=NC_045512.2;12544;36;0&s=-&p=30&e=30&w=0&f=12545-12580-", "CodAlignView")	=hyperlink("http://genome.ucsc.edu/cgi-bin/hgTracks?db=wuhCor1&position=NC_045512.2:12545-12580&complement_wuhCor1=1&hgt.revCmplDisp_wuhCor1=1", "UCSCview")	-7.70915833333	1.0	1.02777777778	-7.5008027027	-14.740475	7.03131666667	NA	0.48414129904	0.99726517988	NA	0.962279016767	0.448735145694	0.444444444444	0.0	0.0	
NC_045512.2:15793-15870	-	15793	15870	26	NotMaximal	AUG	Canonical	orf1ab			=hyperlink("https://data.broadinstitute.org/compbio1/cav.php?a=wuhCor1_c&i=NC_045512.2;15792;78;0&s=-&p=30&e=30&w=0&f=15793-15870-", "CodAlignView")	=hyperlink("http://genome.ucsc.edu/cgi-bin/hgTracks?db=wuhCor1&position=NC_045512.2:15793-15870&complement_wuhCor1=1&hgt.revCmplDisp_wuhCor1=1", "UCSCview")	-7.72087692308	1.0	0.794871794872	-9.71336129033	-12.0867038462	4.36582692307	0.681722285528	0.0174377340062	1.0	0.0174377340062	1.0	0.0174377340062	0.333333333333	0.0	0.0769230769231	
NC_045512.2:12125-12418	-	12125	12418	98	NotMaximal	AUU	NearCognate	orf1ab			=hyperlink("https://data.broadinstitute.org/compbio1/cav.php?a=wuhCor1_c&i=NC_045512.2;12124;294;0&s=-&p=30&e=30&w=0&f=12125-12418-", "CodAlignView")	=hyperlink("http://genome.ucsc.edu/cgi-bin/hgTracks?db=wuhCor1&position=NC_045512.2:12125-12418&complement_wuhCor1=1&hgt.revCmplDisp_wuhCor1=1", "UCSCview")	-7.72094081633	1.0	0.680272108844	-11.349783	-9.3150877551	1.59414693877	NA	0.68075858701	0.0174377340062	NA	1.0	0.0174377340062	0.391156462585	0.182835820896	0.561224489796	
NC_045512.2:28613-28693	-	28613	28693	27	NotMaximal	AUU	NearCognate	N			=hyperlink("https://data.broadinstitute.org/compbio1/cav.php?a=wuhCor1_c&i=NC_045512.2;28612;81;0&s=-&p=30&e=30&w=0&f=28613-28693-", "CodAlignView")	=hyperlink("http://genome.ucsc.edu/cgi-bin/hgTracks?db=wuhCor1&position=NC_045512.2:28613-28693&complement_wuhCor1=1&hgt.revCmplDisp_wuhCor1=1", "UCSCview")	-7.72248518519	1.0	0.962962962963	-8.01950384616	-9.58858518519	1.8661	NA	0.993911769494	0.0174377340062	NA	0.570695100114	0.0174377340062	0.518518518519	0.190588235294	0.0	
NC_045512.2:12861-12938	+	12861	12938	26	Maximal	GUG	NearCognate	orf1ab			=hyperlink("https://data.broadinstitute.org/compbio1/cav.php?a=wuhCor1_c&i=NC_045512.2;12860;78;0&p=30&e=30&w=0&f=12861-12938", "CodAlignView")	=hyperlink("http://genome.ucsc.edu/cgi-bin/hgTracks?db=wuhCor1&position=NC_045512.2:12861-12938&complement_wuhCor1=0&hgt.revCmplDisp_wuhCor1=0", "UCSCview")	-7.73068076923	1.0	0.653846153846	-11.8233941176	-5.26636538462	-2.46431538461	NA	1.0	1.0	NA	0.987712843887	0.987712843887	0.423076923077	0.0	0.730769230769	
NC_045512.2:26063-26167	+	26063	26167	35	NotMaximal	GUG	NearCognate	ORF3a			=hyperlink("https://data.broadinstitute.org/compbio1/cav.php?a=wuhCor1_c&i=NC_045512.2;26062;105;0&p=30&e=30&w=0&f=26063-26167", "CodAlignView")	=hyperlink("http://genome.ucsc.edu/cgi-bin/hgTracks?db=wuhCor1&position=NC_045512.2:26063-26167&complement_wuhCor1=0&hgt.revCmplDisp_wuhCor1=0", "UCSCview")	-7.76836285714	0.9708	1.41361573603	-5.495385103	-9.69919428571	1.93083142857	NA	0.288383525965	0.307354712681	NA	0.432296923327	0.0	0.390476190476	0.753588516746	0.914285714286	
NC_045512.2:13118-13264	-	13118	13264	49	NotMaximal	GUG	NearCognate	orf1ab			=hyperlink("https://data.broadinstitute.org/compbio1/cav.php?a=wuhCor1_c&i=NC_045512.2;13117;147;0&s=-&p=30&e=30&w=0&f=13118-13264-", "CodAlignView")	=hyperlink("http://genome.ucsc.edu/cgi-bin/hgTracks?db=wuhCor1&position=NC_045512.2:13118-13264&complement_wuhCor1=1&hgt.revCmplDisp_wuhCor1=1", "UCSCview")	-7.77189387755	1.0	0.863945578231	-8.99581417323	-12.9607346939	5.18884081633	NA	0.993911769494	0.0894774540127	NA	1.0	0.0174377340062	0.469387755102	0.374363327674	0.183673469388	
NC_045512.2:27042-27080	-	27042	27080	13	Maximal	ACG	NearCognate	M			=hyperlink("https://data.broadinstitute.org/compbio1/cav.php?a=wuhCor1_c&i=NC_045512.2;27041;39;0&s=-&p=30&e=30&w=0&f=27042-27080-", "CodAlignView")	=hyperlink("http://genome.ucsc.edu/cgi-bin/hgTracks?db=wuhCor1&position=NC_045512.2:27042-27080&complement_wuhCor1=1&hgt.revCmplDisp_wuhCor1=1", "UCSCview")	-7.78943846154	0.9999	0.410256410256	-18.98675625	-6.12883076923	-1.66060769231	NA	1.0	0.085388246785	NA	0.996060556731	0.085388246785	0.461538461538	1.92592592593	0.846153846154	
NC_045512.2:17509-17613	-	17509	17613	35	NotMaximal	AUU	NearCognate	orf1ab			=hyperlink("https://data.broadinstitute.org/compbio1/cav.php?a=wuhCor1_c&i=NC_045512.2;17508;105;0&s=-&p=30&e=30&w=0&f=17509-17613-", "CodAlignView")	=hyperlink("http://genome.ucsc.edu/cgi-bin/hgTracks?db=wuhCor1&position=NC_045512.2:17509-17613&complement_wuhCor1=1&hgt.revCmplDisp_wuhCor1=1", "UCSCview")	-7.79376	1.0	0.771428571429	-10.1030222222	-12.9012685714	5.10750857143	NA	0.623988279342	0.364759889305	NA	0.979023278528	0.0174377340062	0.419047619048	0.686274509804	0.285714285714	
NC_045512.2:14792-14827	-	14792	14827	12	Maximal	UUG	NearCognate	orf1ab			=hyperlink("https://data.broadinstitute.org/compbio1/cav.php?a=wuhCor1_c&i=NC_045512.2;14791;36;0&s=-&p=30&e=30&w=0&f=14792-14827-", "CodAlignView")	=hyperlink("http://genome.ucsc.edu/cgi-bin/hgTracks?db=wuhCor1&position=NC_045512.2:14792-14827&complement_wuhCor1=1&hgt.revCmplDisp_wuhCor1=1", "UCSCview")	-7.7939	1.0	0.472222222222	-16.5047294118	-11.308075	3.514175	NA	1.0	0.706439850236	NA	1.0	0.706439850236	0.333333333333	2.25	0.527777777778	
NC_045512.2:14666-14749	+	14666	14749	28	NotMaximal	CUG	NearCognate	orf1ab			=hyperlink("https://data.broadinstitute.org/compbio1/cav.php?a=wuhCor1_c&i=NC_045512.2;14665;84;0&p=30&e=30&w=0&f=14666-14749", "CodAlignView")	=hyperlink("http://genome.ucsc.edu/cgi-bin/hgTracks?db=wuhCor1&position=NC_045512.2:14666-14749&complement_wuhCor1=0&hgt.revCmplDisp_wuhCor1=0", "UCSCview")	-7.80035714286	1.0	0.511904761905	-15.2379069767	-6.02147857143	-1.77887857143	NA	1.0	1.0	NA	1.0	1.0	0.369047619048	0.358974358974	0.892857142857	
NC_045512.2:15077-15109	+	15077	15109	11	Maximal	AUG	Canonical	orf1ab			=hyperlink("https://data.broadinstitute.org/compbio1/cav.php?a=wuhCor1_c&i=NC_045512.2;15076;33;0&p=30&e=30&w=0&f=15077-15109", "CodAlignView")	=hyperlink("http://genome.ucsc.edu/cgi-bin/hgTracks?db=wuhCor1&position=NC_045512.2:15077-15109&complement_wuhCor1=0&hgt.revCmplDisp_wuhCor1=0", "UCSCview")	-7.81686363636	1.0	0.454545454545	-17.1971	-6.56287272727	-1.25399090909	0.988201204623	0.886237994465	1.0	0.874439199088	1.0	0.886237994465	0.484848484848	1.03125	1.0	
NC_045512.2:14851-14892	-	14851	14892	14	NotMaximal	AUC	NearCognate	orf1ab			=hyperlink("https://data.broadinstitute.org/compbio1/cav.php?a=wuhCor1_c&i=NC_045512.2;14850;42;0&s=-&p=30&e=30&w=0&f=14851-14892-", "CodAlignView")	=hyperlink("http://genome.ucsc.edu/cgi-bin/hgTracks?db=wuhCor1&position=NC_045512.2:14851-14892&complement_wuhCor1=1&hgt.revCmplDisp_wuhCor1=1", "UCSCview")	-7.81967857143	1.0	0.785714285714	-9.95231818182	-13.1680857143	5.34840714286	NA	0.706439850236	1.0	NA	0.994989418851	0.701429269087	0.285714285714	2.1	0.0	
NC_045512.2:12125-12391	-	12125	12391	89	NotMaximal	AUU	NearCognate	orf1ab			=hyperlink("https://data.broadinstitute.org/compbio1/cav.php?a=wuhCor1_c&i=NC_045512.2;12124;267;0&s=-&p=30&e=30&w=0&f=12125-12391-", "CodAlignView")	=hyperlink("http://genome.ucsc.edu/cgi-bin/hgTracks?db=wuhCor1&position=NC_045512.2:12125-12391&complement_wuhCor1=1&hgt.revCmplDisp_wuhCor1=1", "UCSCview")	-7.82032247191	1.0	0.689138576779	-11.3479679348	-9.17752696629	1.35720449438	NA	0.68075858701	0.0174377340062	NA	1.0	0.0174377340062	0.397003745318	0.200375234522	0.516853932584	
NC_045512.2:13118-13270	-	13118	13270	51	NotMaximal	AUC	NearCognate	orf1ab			=hyperlink("https://data.broadinstitute.org/compbio1/cav.php?a=wuhCor1_c&i=NC_045512.2;13117;153;0&s=-&p=30&e=30&w=0&f=13118-13270-", "CodAlignView")	=hyperlink("http://genome.ucsc.edu/cgi-bin/hgTracks?db=wuhCor1&position=NC_045512.2:13118-13270&complement_wuhCor1=1&hgt.revCmplDisp_wuhCor1=1", "UCSCview")	-7.83031960784	1.0	0.895424836601	-8.74480948905	-13.1854921569	5.35517254902	NA	0.993911769494	0.0894774540127	NA	0.765661728797	0.0174377340062	0.457516339869	0.379652605459	0.176470588235	
NC_045512.2:12125-12376	-	12125	12376	84	NotMaximal	AAG	NearCognate	orf1ab			=hyperlink("https://data.broadinstitute.org/compbio1/cav.php?a=wuhCor1_c&i=NC_045512.2;12124;252;0&s=-&p=30&e=30&w=0&f=12125-12376-", "CodAlignView")	=hyperlink("http://genome.ucsc.edu/cgi-bin/hgTracks?db=wuhCor1&position=NC_045512.2:12125-12376&complement_wuhCor1=1&hgt.revCmplDisp_wuhCor1=1", "UCSCview")	-7.83036547619	1.0	0.694444444444	-11.2757262857	-9.11107857143	1.28071309524	NA	0.68075858701	0.0174377340062	NA	1.0	0.0174377340062	0.404761904762	0.201519392243	0.488095238095	
NC_045512.2:13484-13564	+	13484	13564	27	Maximal	GUG	NearCognate	orf1ab			=hyperlink("https://data.broadinstitute.org/compbio1/cav.php?a=wuhCor1_c&i=NC_045512.2;13483;81;0&p=30&e=30&w=0&f=13484-13564", "CodAlignView")	=hyperlink("http://genome.ucsc.edu/cgi-bin/hgTracks?db=wuhCor1&position=NC_045512.2:13484-13564&complement_wuhCor1=0&hgt.revCmplDisp_wuhCor1=0", "UCSCview")	-7.84086296296	1.0	0.567901234568	-13.8067369565	-4.74137037037	-3.09949259259	NA	0.0174377340062	1.0	NA	1.0	0.0174377340062	0.493827160494	0.81	0.962962962963	
NC_045512.2:13867-13950	-	13867	13950	28	Maximal	AUC	NearCognate	orf1ab			=hyperlink("https://data.broadinstitute.org/compbio1/cav.php?a=wuhCor1_c&i=NC_045512.2;13866;84;0&s=-&p=30&e=30&w=0&f=13867-13950-", "CodAlignView")	=hyperlink("http://genome.ucsc.edu/cgi-bin/hgTracks?db=wuhCor1&position=NC_045512.2:13867-13950&complement_wuhCor1=1&hgt.revCmplDisp_wuhCor1=1", "UCSCview")	-7.84299642857	1.0	0.785714285714	-9.98199545454	-11.2249321429	3.38193571429	NA	1.0	0.912111346248	NA	0.587244017581	0.499355363829	0.285714285714	0.0	0.357142857143	
NC_045512.2:20767-20799	-	20767	20799	11	NotMaximal	AUA	NearCognate	orf1ab			=hyperlink("https://data.broadinstitute.org/compbio1/cav.php?a=wuhCor1_c&i=NC_045512.2;20766;33;0&s=-&p=30&e=30&w=0&f=20767-20799-", "CodAlignView")	=hyperlink("http://genome.ucsc.edu/cgi-bin/hgTracks?db=wuhCor1&position=NC_045512.2:20767-20799&complement_wuhCor1=1&hgt.revCmplDisp_wuhCor1=1", "UCSCview")	-7.85824545455	1.0	0.69696969697	-11.274873913	-11.3892	3.53095454545	NA	0.364759889305	1.0	NA	0.842152042976	0.364759889305	0.333333333333	1.1	0.0	
NC_045512.2:13118-13273	-	13118	13273	52	Maximal	AUG	Canonical	orf1ab			=hyperlink("https://data.broadinstitute.org/compbio1/cav.php?a=wuhCor1_c&i=NC_045512.2;13117;156;0&s=-&p=30&e=30&w=0&f=13118-13273-", "CodAlignView")	=hyperlink("http://genome.ucsc.edu/cgi-bin/hgTracks?db=wuhCor1&position=NC_045512.2:13118-13273&complement_wuhCor1=1&hgt.revCmplDisp_wuhCor1=1", "UCSCview")	-7.86127692308	1.0	0.910256410256	-8.63633239437	-13.92725	6.06597307692	0.983698518639	0.993911769494	0.0894774540127	0.0174377340062	1.0	0.0174377340062	0.455128205128	0.375	0.173076923077	
NC_045512.2:16735-16776	-	16735	16776	14	NotMaximal	AUA	NearCognate	orf1ab			=hyperlink("https://data.broadinstitute.org/compbio1/cav.php?a=wuhCor1_c&i=NC_045512.2;16734;42;0&s=-&p=30&e=30&w=0&f=16735-16776-", "CodAlignView")	=hyperlink("http://genome.ucsc.edu/cgi-bin/hgTracks?db=wuhCor1&position=NC_045512.2:16735-16776&complement_wuhCor1=1&hgt.revCmplDisp_wuhCor1=1", "UCSCview")	-7.87034285714	1.0	1.0	-7.87034285714	-11.2920785714	3.42173571429	NA	0.842891095556	0.890405339411	NA	0.939339085138	0.570939280482	0.404761904762	0.583333333333	0.0	
NC_045512.2:12125-12388	-	12125	12388	88	NotMaximal	AUC	NearCognate	orf1ab			=hyperlink("https://data.broadinstitute.org/compbio1/cav.php?a=wuhCor1_c&i=NC_045512.2;12124;264;0&s=-&p=30&e=30&w=0&f=12125-12388-", "CodAlignView")	=hyperlink("http://genome.ucsc.edu/cgi-bin/hgTracks?db=wuhCor1&position=NC_045512.2:12125-12388&complement_wuhCor1=1&hgt.revCmplDisp_wuhCor1=1", "UCSCview")	-7.87302272727	1.0	0.69696969697	-11.296076087	-9.23550681818	1.36248409091	NA	0.68075858701	0.0174377340062	NA	1.0	0.0174377340062	0.401515151515	0.198123827392	0.511363636364	
NC_045512.2:17509-17610	-	17509	17610	34	NotMaximal	AUC	NearCognate	orf1ab			=hyperlink("https://data.broadinstitute.org/compbio1/cav.php?a=wuhCor1_c&i=NC_045512.2;17508;102;0&s=-&p=30&e=30&w=0&f=17509-17610-", "CodAlignView")	=hyperlink("http://genome.ucsc.edu/cgi-bin/hgTracks?db=wuhCor1&position=NC_045512.2:17509-17610&complement_wuhCor1=1&hgt.revCmplDisp_wuhCor1=1", "UCSCview")	-7.87525	1.0	0.774509803922	-10.1680443038	-11.7062794118	3.83102941176	NA	0.623988279342	0.364759889305	NA	0.823014813609	0.0174377340062	0.43137254902	0.666666666667	0.294117647059	
NC_045512.2:6398-6511	-	6398	6511	38	Maximal	AUU	NearCognate	orf1ab			=hyperlink("https://data.broadinstitute.org/compbio1/cav.php?a=wuhCor1_c&i=NC_045512.2;6397;114;0&s=-&p=30&e=30&w=0&f=6398-6511-", "CodAlignView")	=hyperlink("http://genome.ucsc.edu/cgi-bin/hgTracks?db=wuhCor1&position=NC_045512.2:6398-6511&complement_wuhCor1=1&hgt.revCmplDisp_wuhCor1=1", "UCSCview")	-7.88944736842	0.9813	0.795579861913	-9.91660013798	-5.07168684211	-2.81776052631	NA	0.094488035162	0.32035161973	NA	0.477942373433	0.094488035162	0.359649122807	0.545454545455	1.0	
NC_045512.2:13118-13183	-	13118	13183	22	NotMaximal	CUG	NearCognate	orf1ab			=hyperlink("https://data.broadinstitute.org/compbio1/cav.php?a=wuhCor1_c&i=NC_045512.2;13117;66;0&s=-&p=30&e=30&w=0&f=13118-13183-", "CodAlignView")	=hyperlink("http://genome.ucsc.edu/cgi-bin/hgTracks?db=wuhCor1&position=NC_045512.2:13118-13183&complement_wuhCor1=1&hgt.revCmplDisp_wuhCor1=1", "UCSCview")	-7.89377272727	1.0	0.742424242424	-10.6324285714	-11.4141	3.52032727273	NA	0.993911769494	0.943330620218	NA	1.0	0.937242389712	0.454545454545	0.0	0.0	
NC_045512.2:18154-18228	-	18154	18228	25	NotMaximal	AUU	NearCognate	orf1ab			=hyperlink("https://data.broadinstitute.org/compbio1/cav.php?a=wuhCor1_c&i=NC_045512.2;18153;75;0&s=-&p=30&e=30&w=0&f=18154-18228-", "CodAlignView")	=hyperlink("http://genome.ucsc.edu/cgi-bin/hgTracks?db=wuhCor1&position=NC_045512.2:18154-18228&complement_wuhCor1=1&hgt.revCmplDisp_wuhCor1=1", "UCSCview")	-7.906624	1.0	0.76	-10.4034526316	-12.233304	4.32668	NA	0.51667263552	1.0	NA	0.809210483477	0.51667263552	0.373333333333	0.0	0.0	
NC_045512.2:20515-20550	-	20515	20550	12	Maximal	AUC	NearCognate	orf1ab			=hyperlink("https://data.broadinstitute.org/compbio1/cav.php?a=wuhCor1_c&i=NC_045512.2;20514;36;0&s=-&p=30&e=30&w=0&f=20515-20550-", "CodAlignView")	=hyperlink("http://genome.ucsc.edu/cgi-bin/hgTracks?db=wuhCor1&position=NC_045512.2:20515-20550&complement_wuhCor1=1&hgt.revCmplDisp_wuhCor1=1", "UCSCview")	-7.91525833333	1.0	1.22222222222	-6.47612045454	-29.2024833333	21.287225	NA	0.754497802377	0.440957187042	NA	0.939990232785	0.440957187042	0.25	0.0	0.0	
NC_045512.2:15247-15276	-	15247	15276	10	NotMaximal	AGG	NearCognate	orf1ab			=hyperlink("https://data.broadinstitute.org/compbio1/cav.php?a=wuhCor1_c&i=NC_045512.2;15246;30;0&s=-&p=30&e=30&w=0&f=15247-15276-", "CodAlignView")	=hyperlink("http://genome.ucsc.edu/cgi-bin/hgTracks?db=wuhCor1&position=NC_045512.2:15247-15276&complement_wuhCor1=1&hgt.revCmplDisp_wuhCor1=1", "UCSCview")	-7.91956	1.0	0.6	-13.1992666667	-7.60139	-0.31817	NA	1.0	1.0	NA	0.540530685333	0.540530685333	0.3	0.0	0.8	
NC_045512.2:16180-16224	-	16180	16224	15	Maximal	AUG	Canonical	orf1ab			=hyperlink("https://data.broadinstitute.org/compbio1/cav.php?a=wuhCor1_c&i=NC_045512.2;16179;45;0&s=-&p=30&e=30&w=0&f=16180-16224-", "CodAlignView")	=hyperlink("http://genome.ucsc.edu/cgi-bin/hgTracks?db=wuhCor1&position=NC_045512.2:16180-16224&complement_wuhCor1=1&hgt.revCmplDisp_wuhCor1=1", "UCSCview")	-7.92934666667	1.0	0.8	-9.91168333334	-9.80922	1.87987333333	0.553267133322	0.656249389549	1.0	0.346687286342	1.0	0.656249389549	0.444444444444	0.46875	0.0	
NC_045512.2:10586-10663	-	10586	10663	26	Maximal	AUU	NearCognate	orf1ab			=hyperlink("https://data.broadinstitute.org/compbio1/cav.php?a=wuhCor1_c&i=NC_045512.2;10585;78;0&s=-&p=30&e=30&w=0&f=10586-10663-", "CodAlignView")	=hyperlink("http://genome.ucsc.edu/cgi-bin/hgTracks?db=wuhCor1&position=NC_045512.2:10586-10663&complement_wuhCor1=1&hgt.revCmplDisp_wuhCor1=1", "UCSCview")	-7.93374615385	1.0	1.01282051282	-7.83331898735	-14.2717269231	6.33798076923	NA	0.706439850236	0.571268110044	NA	0.917548429106	0.304851049976	0.410256410256	0.305882352941	0.0	
NC_045512.2:13636-13704	-	13636	13704	23	Maximal	AUU	NearCognate	orf1ab			=hyperlink("https://data.broadinstitute.org/compbio1/cav.php?a=wuhCor1_c&i=NC_045512.2;13635;69;0&s=-&p=30&e=30&w=0&f=13636-13704-", "CodAlignView")	=hyperlink("http://genome.ucsc.edu/cgi-bin/hgTracks?db=wuhCor1&position=NC_045512.2:13636-13704&complement_wuhCor1=1&hgt.revCmplDisp_wuhCor1=1", "UCSCview")	-7.96069130435	1.0	0.913043478261	-8.71885238095	-15.7538652174	7.79317391304	NA	0.983005046394	0.267455640566	NA	0.452648543057	0.0174377340062	0.275362318841	0.0	0.0	
NC_045512.2:26288-26326	+	26288	26326	13	Maximal	AUA	NearCognate	E			=hyperlink("https://data.broadinstitute.org/compbio1/cav.php?a=wuhCor1_c&i=NC_045512.2;26287;39;0&p=30&e=30&w=0&f=26288-26326", "CodAlignView")	=hyperlink("http://genome.ucsc.edu/cgi-bin/hgTracks?db=wuhCor1&position=NC_045512.2:26288-26326&complement_wuhCor1=0&hgt.revCmplDisp_wuhCor1=0", "UCSCview")	-7.96714615385	1.0	0.410256410256	-19.41991875	-5.84074615385	-2.1264	NA	1.0	0.701246947745	NA	1.0	0.701246947745	0.384615384615	1.39285714286	0.0	
NC_045512.2:14062-14094	-	14062	14094	11	NotMaximal	AUC	NearCognate	orf1ab			=hyperlink("https://data.broadinstitute.org/compbio1/cav.php?a=wuhCor1_c&i=NC_045512.2;14061;33;0&s=-&p=30&e=30&w=0&f=14062-14094-", "CodAlignView")	=hyperlink("http://genome.ucsc.edu/cgi-bin/hgTracks?db=wuhCor1&position=NC_045512.2:14062-14094&complement_wuhCor1=1&hgt.revCmplDisp_wuhCor1=1", "UCSCview")	-7.96779090909	1.0	1.18181818182	-6.74197692308	-17.7794	9.81160909091	NA	0.706439850236	0.873410385805	NA	0.983942699007	0.673387595637	0.333333333333	0.0	0.0	
NC_045512.2:11189-11269	-	11189	11269	27	NotMaximal	AUC	NearCognate	orf1ab			=hyperlink("https://data.broadinstitute.org/compbio1/cav.php?a=wuhCor1_c&i=NC_045512.2;11188;81;0&s=-&p=30&e=30&w=0&f=11189-11269-", "CodAlignView")	=hyperlink("http://genome.ucsc.edu/cgi-bin/hgTracks?db=wuhCor1&position=NC_045512.2:11189-11269&complement_wuhCor1=1&hgt.revCmplDisp_wuhCor1=1", "UCSCview")	-7.97501481481	1.0	0.679012345679	-11.7450218182	-13.5361851852	5.56117037038	NA	0.890405339411	0.685990558359	NA	0.368347712844	0.094488035162	0.407407407407	0.304511278195	0.0	
NC_045512.2:13243-13281	+	13243	13281	13	NotMaximal	UUG	NearCognate	orf1ab			=hyperlink("https://data.broadinstitute.org/compbio1/cav.php?a=wuhCor1_c&i=NC_045512.2;13242;39;0&p=30&e=30&w=0&f=13243-13281", "CodAlignView")	=hyperlink("http://genome.ucsc.edu/cgi-bin/hgTracks?db=wuhCor1&position=NC_045512.2:13243-13281&complement_wuhCor1=0&hgt.revCmplDisp_wuhCor1=0", "UCSCview")	-7.98165384615	1.0	0.974358974359	-8.19169736842	-16.5382769231	8.55662307693	NA	1.0	0.364759889305	NA	1.0	0.364759889305	0.461538461538	0.541666666667	0.179487179487	
NC_045512.2:13867-13899	-	13867	13899	11	NotMaximal	AUC	NearCognate	orf1ab			=hyperlink("https://data.broadinstitute.org/compbio1/cav.php?a=wuhCor1_c&i=NC_045512.2;13866;33;0&s=-&p=30&e=30&w=0&f=13867-13899-", "CodAlignView")	=hyperlink("http://genome.ucsc.edu/cgi-bin/hgTracks?db=wuhCor1&position=NC_045512.2:13867-13899&complement_wuhCor1=1&hgt.revCmplDisp_wuhCor1=1", "UCSCview")	-7.99385454545	1.0	0.515151515152	-15.5174823529	-8.49424545455	0.500390909095	NA	1.0	0.912111346248	NA	0.985866840306	0.897978186554	0.272727272727	0.0	0.909090909091	
NC_045512.2:82-111	+	82	111	10	NotMaximal	AUC	NearCognate				=hyperlink("https://data.broadinstitute.org/compbio1/cav.php?a=wuhCor1_c&i=NC_045512.2;81;30;0&p=30&e=30&w=0&f=82-111", "CodAlignView")	=hyperlink("http://genome.ucsc.edu/cgi-bin/hgTracks?db=wuhCor1&position=NC_045512.2:82-111&complement_wuhCor1=0&hgt.revCmplDisp_wuhCor1=0", "UCSCview")	-8.00375	0.9682	0.758301898534	-10.5548331284	-9.07974	1.07599	NA	0.685248250041	0.941227413316	NA	0.923206902165	0.604352922025	0.566666666667	0.416666666667	0.0	
NC_045512.2:17509-17607	-	17509	17607	33	NotMaximal	AUA	NearCognate	orf1ab			=hyperlink("https://data.broadinstitute.org/compbio1/cav.php?a=wuhCor1_c&i=NC_045512.2;17508;99;0&s=-&p=30&e=30&w=0&f=17509-17607-", "CodAlignView")	=hyperlink("http://genome.ucsc.edu/cgi-bin/hgTracks?db=wuhCor1&position=NC_045512.2:17509-17607&complement_wuhCor1=1&hgt.revCmplDisp_wuhCor1=1", "UCSCview")	-8.0099	1.0	0.69696969697	-11.4924652174	-12.2713333333	4.26143333333	NA	0.623988279342	0.364759889305	NA	1.0	0.0174377340062	0.434343434343	0.671945701357	0.30303030303	
NC_045512.2:27643-27681	-	27643	27681	13	NotMaximal	AAG	NearCognate	ORF7a			=hyperlink("https://data.broadinstitute.org/compbio1/cav.php?a=wuhCor1_c&i=NC_045512.2;27642;39;0&s=-&p=30&e=30&w=0&f=27643-27681-", "CodAlignView")	=hyperlink("http://genome.ucsc.edu/cgi-bin/hgTracks?db=wuhCor1&position=NC_045512.2:27643-27681&complement_wuhCor1=1&hgt.revCmplDisp_wuhCor1=1", "UCSCview")	-8.01506153846	1.0	1.46153846154	-5.48398947368	-10.6316153846	2.61655384616	NA	0.789692332736	0.974706169624	NA	0.343053882468	0.343053882468	0.384615384615	0.0	0.0	
NC_045512.2:16735-16773	-	16735	16773	13	NotMaximal	AUU	NearCognate	orf1ab			=hyperlink("https://data.broadinstitute.org/compbio1/cav.php?a=wuhCor1_c&i=NC_045512.2;16734;39;0&s=-&p=30&e=30&w=0&f=16735-16773-", "CodAlignView")	=hyperlink("http://genome.ucsc.edu/cgi-bin/hgTracks?db=wuhCor1&position=NC_045512.2:16735-16773&complement_wuhCor1=1&hgt.revCmplDisp_wuhCor1=1", "UCSCview")	-8.02030769231	1.0	1.0	-8.02030769231	-9.78578461538	1.76547692307	NA	0.842891095556	0.890405339411	NA	0.914846166368	0.568813283412	0.435897435897	0.541666666667	0.0	
NC_045512.2:28426-28464	+	28426	28464	13	Maximal	UUG	NearCognate	N			=hyperlink("https://data.broadinstitute.org/compbio1/cav.php?a=wuhCor1_c&i=NC_045512.2;28425;39;0&p=30&e=30&w=0&f=28426-28464", "CodAlignView")	=hyperlink("http://genome.ucsc.edu/cgi-bin/hgTracks?db=wuhCor1&position=NC_045512.2:28426-28464&complement_wuhCor1=0&hgt.revCmplDisp_wuhCor1=0", "UCSCview")	-8.02086923077	1.0	0.538461538462	-14.8959	-9.05286153846	1.03199230769	NA	0.624476640078	0.636500081393	NA	1.0	0.611206251017	0.512820512821	0.40625	0.0	
NC_045512.2:20767-20805	-	20767	20805	13	NotMaximal	UUG	NearCognate	orf1ab			=hyperlink("https://data.broadinstitute.org/compbio1/cav.php?a=wuhCor1_c&i=NC_045512.2;20766;39;0&s=-&p=30&e=30&w=0&f=20767-20805-", "CodAlignView")	=hyperlink("http://genome.ucsc.edu/cgi-bin/hgTracks?db=wuhCor1&position=NC_045512.2:20767-20805&complement_wuhCor1=1&hgt.revCmplDisp_wuhCor1=1", "UCSCview")	-8.02729230769	1.0	0.692307692308	-11.5949777778	-13.6115769231	5.58428461539	NA	0.364759889305	1.0	NA	1.0	0.364759889305	0.333333333333	0.928571428571	0.0	
NC_045512.2:15068-15109	+	15068	15109	14	Maximal	AUC	NearCognate	orf1ab			=hyperlink("https://data.broadinstitute.org/compbio1/cav.php?a=wuhCor1_c&i=NC_045512.2;15067;42;0&p=30&e=30&w=0&f=15068-15109", "CodAlignView")	=hyperlink("http://genome.ucsc.edu/cgi-bin/hgTracks?db=wuhCor1&position=NC_045512.2:15068-15109&complement_wuhCor1=0&hgt.revCmplDisp_wuhCor1=0", "UCSCview")	-8.02852142857	1.0	0.452380952381	-17.7472578947	-5.92889285714	-2.09962857143	NA	0.886237994465	1.0	NA	0.967289597916	0.861732052743	0.428571428571	1.03703703704	1.0	
NC_045512.2:6398-6508	-	6398	6508	37	NotMaximal	AUU	NearCognate	orf1ab			=hyperlink("https://data.broadinstitute.org/compbio1/cav.php?a=wuhCor1_c&i=NC_045512.2;6397;111;0&s=-&p=30&e=30&w=0&f=6398-6508-", "CodAlignView")	=hyperlink("http://genome.ucsc.edu/cgi-bin/hgTracks?db=wuhCor1&position=NC_045512.2:6398-6508&complement_wuhCor1=1&hgt.revCmplDisp_wuhCor1=1", "UCSCview")	-8.03191621622	0.9813	0.789539929769	-10.1729069213	-4.45669459459	-3.57522162163	NA	0.094488035162	0.32035161973	NA	0.488562591568	0.0174377340062	0.369369369369	0.531100478469	1.0	
NC_045512.2:19167-19208	+	19167	19208	14	Maximal	AUU	NearCognate	orf1ab			=hyperlink("https://data.broadinstitute.org/compbio1/cav.php?a=wuhCor1_c&i=NC_045512.2;19166;42;0&p=30&e=30&w=0&f=19167-19208", "CodAlignView")	=hyperlink("http://genome.ucsc.edu/cgi-bin/hgTracks?db=wuhCor1&position=NC_045512.2:19167-19208&complement_wuhCor1=0&hgt.revCmplDisp_wuhCor1=0", "UCSCview")	-8.0419	1.0	0.928571428571	-8.66050769231	-6.99137142857	-1.05052857143	NA	0.0174377340062	0.0174377340062	NA	0.89440013023	0.0174377340062	0.380952380952	0.7	0.0	
NC_045512.2:13416-13463	+	13416	13463	16	NotMaximal	AUC	NearCognate	orf1ab			=hyperlink("https://data.broadinstitute.org/compbio1/cav.php?a=wuhCor1_c&i=NC_045512.2;13415;48;0&p=30&e=30&w=0&f=13416-13463", "CodAlignView")	=hyperlink("http://genome.ucsc.edu/cgi-bin/hgTracks?db=wuhCor1&position=NC_045512.2:13416-13463&complement_wuhCor1=0&hgt.revCmplDisp_wuhCor1=0", "UCSCview")	-8.04375	1.0	0.9375	-8.58	-6.36925	-1.6745	NA	1.0	0.0174377340062	NA	0.956369851864	0.0174377340062	0.479166666667	1.2	1.0	
NC_045512.2:13980-14018	+	13980	14018	13	Maximal	ACG	NearCognate	orf1ab			=hyperlink("https://data.broadinstitute.org/compbio1/cav.php?a=wuhCor1_c&i=NC_045512.2;13979;39;0&p=30&e=30&w=0&f=13980-14018", "CodAlignView")	=hyperlink("http://genome.ucsc.edu/cgi-bin/hgTracks?db=wuhCor1&position=NC_045512.2:13980-14018&complement_wuhCor1=0&hgt.revCmplDisp_wuhCor1=0", "UCSCview")	-8.04980769231	1.0	0.871794871795	-9.23360294118	-11.6734769231	3.62366923077	NA	0.455953117369	1.0	NA	0.266788214228	0.0174377340062	0.384615384615	1.39285714286	0.0	
NC_045512.2:13636-13701	-	13636	13701	22	NotMaximal	AUA	NearCognate	orf1ab			=hyperlink("https://data.broadinstitute.org/compbio1/cav.php?a=wuhCor1_c&i=NC_045512.2;13635;66;0&s=-&p=30&e=30&w=0&f=13636-13701-", "CodAlignView")	=hyperlink("http://genome.ucsc.edu/cgi-bin/hgTracks?db=wuhCor1&position=NC_045512.2:13636-13701&complement_wuhCor1=1&hgt.revCmplDisp_wuhCor1=1", "UCSCview")	-8.05892272727	1.0	0.924242424242	-8.71949016393	-14.2659636364	6.20704090909	NA	0.983005046394	0.267455640566	NA	0.763115741494	0.0174377340062	0.287878787879	0.0	0.0	
NC_045512.2:14654-14749	+	14654	14749	32	NotMaximal	UUG	NearCognate	orf1ab			=hyperlink("https://data.broadinstitute.org/compbio1/cav.php?a=wuhCor1_c&i=NC_045512.2;14653;96;0&p=30&e=30&w=0&f=14654-14749", "CodAlignView")	=hyperlink("http://genome.ucsc.edu/cgi-bin/hgTracks?db=wuhCor1&position=NC_045512.2:14654-14749&complement_wuhCor1=0&hgt.revCmplDisp_wuhCor1=0", "UCSCview")	-8.0637125	1.0	0.510416666667	-15.7982938776	-5.756396875	-2.307315625	NA	1.0	0.890405339411	NA	0.83159042813	0.83159042813	0.354166666667	0.336842105263	0.90625	
NC_045512.2:17509-17619	-	17509	17619	37	NotMaximal	AAG	NearCognate	orf1ab			=hyperlink("https://data.broadinstitute.org/compbio1/cav.php?a=wuhCor1_c&i=NC_045512.2;17508;111;0&s=-&p=30&e=30&w=0&f=17509-17619-", "CodAlignView")	=hyperlink("http://genome.ucsc.edu/cgi-bin/hgTracks?db=wuhCor1&position=NC_045512.2:17509-17619&complement_wuhCor1=1&hgt.revCmplDisp_wuhCor1=1", "UCSCview")	-8.0659027027	1.0	0.792792792793	-10.1740363636	-12.5389378378	4.47303513514	NA	0.623988279342	0.364759889305	NA	0.333954094091	0.0	0.414414414414	0.660714285714	0.27027027027	
NC_045512.2:18703-18777	-	18703	18777	25	Maximal	UUG	NearCognate	orf1ab			=hyperlink("https://data.broadinstitute.org/compbio1/cav.php?a=wuhCor1_c&i=NC_045512.2;18702;75;0&s=-&p=30&e=30&w=0&f=18703-18777-", "CodAlignView")	=hyperlink("http://genome.ucsc.edu/cgi-bin/hgTracks?db=wuhCor1&position=NC_045512.2:18703-18777&complement_wuhCor1=1&hgt.revCmplDisp_wuhCor1=1", "UCSCview")	-8.0692	1.0	1.17333333333	-6.87715909091	-19.141412	11.072212	NA	0.703372944815	0.890405339411	NA	1.0	0.703372944815	0.346666666667	0.887573964497	0.0	
NC_045512.2:9703-9735	+	9703	9735	11	NotMaximal	UUG	NearCognate	orf1ab			=hyperlink("https://data.broadinstitute.org/compbio1/cav.php?a=wuhCor1_c&i=NC_045512.2;9702;33;0&p=30&e=30&w=0&f=9703-9735", "CodAlignView")	=hyperlink("http://genome.ucsc.edu/cgi-bin/hgTracks?db=wuhCor1&position=NC_045512.2:9703-9735&complement_wuhCor1=0&hgt.revCmplDisp_wuhCor1=0", "UCSCview")	-8.07354545455	1.0	1.24242424242	-6.4982195122	-14.0939727273	6.02042727272	NA	0.890405339411	0.706439850236	NA	1.0	0.706439850236	0.30303030303	0.0	0.0	
NC_045512.2:11048-11086	-	11048	11086	13	NotMaximal	AUA	NearCognate	orf1ab			=hyperlink("https://data.broadinstitute.org/compbio1/cav.php?a=wuhCor1_c&i=NC_045512.2;11047;39;0&s=-&p=30&e=30&w=0&f=11048-11086-", "CodAlignView")	=hyperlink("http://genome.ucsc.edu/cgi-bin/hgTracks?db=wuhCor1&position=NC_045512.2:11048-11086&complement_wuhCor1=1&hgt.revCmplDisp_wuhCor1=1", "UCSCview")	-8.08416153846	1.0	1.10256410256	-7.33214651163	-18.6782769231	10.5941153846	NA	0.094488035162	0.304173856422	NA	0.73288295621	0.094488035162	0.333333333333	0.0	0.0	
NC_045512.2:24854-24901	-	24854	24901	16	NotMaximal	UUG	NearCognate	S			=hyperlink("https://data.broadinstitute.org/compbio1/cav.php?a=wuhCor1_c&i=NC_045512.2;24853;48;0&s=-&p=30&e=30&w=0&f=24854-24901-", "CodAlignView")	=hyperlink("http://genome.ucsc.edu/cgi-bin/hgTracks?db=wuhCor1&position=NC_045512.2:24854-24901&complement_wuhCor1=1&hgt.revCmplDisp_wuhCor1=1", "UCSCview")	-8.09035625	1.0	1.47916666667	-5.46953661972	-21.38096875	13.2906125	NA	0.0174377340062	0.605482663194	NA	0.994989418851	0.0174377340062	0.354166666667	0.0	0.625	
NC_045512.2:14281-14313	-	14281	14313	11	NotMaximal	AUC	NearCognate	orf1ab			=hyperlink("https://data.broadinstitute.org/compbio1/cav.php?a=wuhCor1_c&i=NC_045512.2;14280;33;0&s=-&p=30&e=30&w=0&f=14281-14313-", "CodAlignView")	=hyperlink("http://genome.ucsc.edu/cgi-bin/hgTracks?db=wuhCor1&position=NC_045512.2:14281-14313&complement_wuhCor1=1&hgt.revCmplDisp_wuhCor1=1", "UCSCview")	-8.0904	1.0	0.878787878788	-9.20631724138	-15.3544909091	7.26409090909	NA	0.480582777145	1.0	NA	0.673706657985	0.461377177275	0.272727272727	1.65	0.0	
NC_045512.2:16735-16851	-	16735	16851	39	NotMaximal	AUA	NearCognate	orf1ab			=hyperlink("https://data.broadinstitute.org/compbio1/cav.php?a=wuhCor1_c&i=NC_045512.2;16734;117;0&s=-&p=30&e=30&w=0&f=16735-16851-", "CodAlignView")	=hyperlink("http://genome.ucsc.edu/cgi-bin/hgTracks?db=wuhCor1&position=NC_045512.2:16735-16851&complement_wuhCor1=1&hgt.revCmplDisp_wuhCor1=1", "UCSCview")	-8.09162307692	1.0	0.846153846154	-9.56282727272	-10.7036615385	2.61203846154	NA	0.842891095556	0.890405339411	NA	0.951665310109	0.588884909653	0.358974358974	0.535469107551	0.0	
NC_045512.2:29173-29292	+	29173	29292	40	Maximal	UUG	NearCognate	N			=hyperlink("https://data.broadinstitute.org/compbio1/cav.php?a=wuhCor1_c&i=NC_045512.2;29172;120;0&p=30&e=30&w=0&f=29173-29292", "CodAlignView")	=hyperlink("http://genome.ucsc.edu/cgi-bin/hgTracks?db=wuhCor1&position=NC_045512.2:29173-29292&complement_wuhCor1=0&hgt.revCmplDisp_wuhCor1=0", "UCSCview")	-8.0998725	1.0	0.675	-11.9998111111	-8.73484	0.6349675	NA	1.0	0.362604590591	NA	1.0	0.362604590591	0.533333333333	0.938416422287	0.0	
NC_045512.2:12125-12262	-	12125	12262	46	NotMaximal	ACG	NearCognate	orf1ab			=hyperlink("https://data.broadinstitute.org/compbio1/cav.php?a=wuhCor1_c&i=NC_045512.2;12124;138;0&s=-&p=30&e=30&w=0&f=12125-12262-", "CodAlignView")	=hyperlink("http://genome.ucsc.edu/cgi-bin/hgTracks?db=wuhCor1&position=NC_045512.2:12125-12262&complement_wuhCor1=1&hgt.revCmplDisp_wuhCor1=1", "UCSCview")	-8.10701086957	1.0	0.833333333333	-9.72841304348	-9.78020217391	1.67319130434	NA	0.68075858701	0.364759889305	NA	0.771287644473	0.0	0.405797101449	0.368983957219	0.45652173913	
NC_045512.2:3206-3274	-	3206	3274	23	NotMaximal	UUG	NearCognate	orf1ab			=hyperlink("https://data.broadinstitute.org/compbio1/cav.php?a=wuhCor1_c&i=NC_045512.2;3205;69;0&s=-&p=30&e=30&w=0&f=3206-3274-", "CodAlignView")	=hyperlink("http://genome.ucsc.edu/cgi-bin/hgTracks?db=wuhCor1&position=NC_045512.2:3206-3274&complement_wuhCor1=1&hgt.revCmplDisp_wuhCor1=1", "UCSCview")	-8.11085652174	0.4565	4.90882478645	-1.65230108521	-11.4155086957	3.30465217391	NA	0.094488035162	0.840605567312	NA	0.0174377340062	0.0174377340062	0.405797101449	0.353846153846	0.0	
NC_045512.2:27643-27675	-	27643	27675	11	NotMaximal	UUG	NearCognate	ORF7a			=hyperlink("https://data.broadinstitute.org/compbio1/cav.php?a=wuhCor1_c&i=NC_045512.2;27642;33;0&s=-&p=30&e=30&w=0&f=27643-27675-", "CodAlignView")	=hyperlink("http://genome.ucsc.edu/cgi-bin/hgTracks?db=wuhCor1&position=NC_045512.2:27643-27675&complement_wuhCor1=1&hgt.revCmplDisp_wuhCor1=1", "UCSCview")	-8.11481818182	1.0	1.48484848485	-5.46508163265	-11.9610090909	3.84619090909	NA	0.789692332736	1.0	NA	0.912111346248	0.605726843562	0.393939393939	0.0	0.0	
NC_045512.2:14705-14749	+	14705	14749	15	NotMaximal	UUG	NearCognate	orf1ab			=hyperlink("https://data.broadinstitute.org/compbio1/cav.php?a=wuhCor1_c&i=NC_045512.2;14704;45;0&p=30&e=30&w=0&f=14705-14749", "CodAlignView")	=hyperlink("http://genome.ucsc.edu/cgi-bin/hgTracks?db=wuhCor1&position=NC_045512.2:14705-14749&complement_wuhCor1=0&hgt.revCmplDisp_wuhCor1=0", "UCSCview")	-8.11556666667	1.0	0.6	-13.5259444445	-7.54468	-0.57088666667	NA	1.0	1.0	NA	1.0	1.0	0.377777777778	0.0	0.8	
NC_045512.2:26959-26988	+	26959	26988	10	Maximal	GUG	NearCognate	M			=hyperlink("https://data.broadinstitute.org/compbio1/cav.php?a=wuhCor1_c&i=NC_045512.2;26958;30;0&p=30&e=30&w=0&f=26959-26988", "CodAlignView")	=hyperlink("http://genome.ucsc.edu/cgi-bin/hgTracks?db=wuhCor1&position=NC_045512.2:26959-26988&complement_wuhCor1=0&hgt.revCmplDisp_wuhCor1=0", "UCSCview")	-8.12249	1.0	1.1	-7.38408181818	-4.97788	-3.14461	NA	0.567921211135	1.0	NA	1.0	0.567921211135	0.5	0.535714285714	0.0	
NC_045512.2:18154-18234	-	18154	18234	27	NotMaximal	UUG	NearCognate	orf1ab			=hyperlink("https://data.broadinstitute.org/compbio1/cav.php?a=wuhCor1_c&i=NC_045512.2;18153;81;0&s=-&p=30&e=30&w=0&f=18154-18234-", "CodAlignView")	=hyperlink("http://genome.ucsc.edu/cgi-bin/hgTracks?db=wuhCor1&position=NC_045512.2:18154-18234&complement_wuhCor1=1&hgt.revCmplDisp_wuhCor1=1", "UCSCview")	-8.12731111111	1.0	0.765432098765	-10.6179387097	-13.2871814815	5.15987037037	NA	0.51667263552	1.0	NA	1.0	0.51667263552	0.358024691358	0.0	0.0	
NC_045512.2:12125-12163	-	12125	12163	13	NotMaximal	CUG	NearCognate	orf1ab			=hyperlink("https://data.broadinstitute.org/compbio1/cav.php?a=wuhCor1_c&i=NC_045512.2;12124;39;0&s=-&p=30&e=30&w=0&f=12125-12163-", "CodAlignView")	=hyperlink("http://genome.ucsc.edu/cgi-bin/hgTracks?db=wuhCor1&position=NC_045512.2:12125-12163&complement_wuhCor1=1&hgt.revCmplDisp_wuhCor1=1", "UCSCview")	-8.13879230769	1.0	1.38461538462	-5.87801666667	-17.6985923077	9.5598	NA	0.68075858701	1.0	NA	1.0	0.68075858701	0.435897435897	0.0	0.0	
NC_045512.2:12125-12298	-	12125	12298	58	NotMaximal	UUG	NearCognate	orf1ab			=hyperlink("https://data.broadinstitute.org/compbio1/cav.php?a=wuhCor1_c&i=NC_045512.2;12124;174;0&s=-&p=30&e=30&w=0&f=12125-12298-", "CodAlignView")	=hyperlink("http://genome.ucsc.edu/cgi-bin/hgTracks?db=wuhCor1&position=NC_045512.2:12125-12298&complement_wuhCor1=1&hgt.revCmplDisp_wuhCor1=1", "UCSCview")	-8.14670344828	1.0	0.770114942529	-10.5785552239	-9.63034137931	1.48363793103	NA	0.68075858701	0.0174377340062	NA	1.0	0.0174377340062	0.408045977011	0.28903654485	0.396551724138	
NC_045512.2:12125-12304	-	12125	12304	60	NotMaximal	AUA	NearCognate	orf1ab			=hyperlink("https://data.broadinstitute.org/compbio1/cav.php?a=wuhCor1_c&i=NC_045512.2;12124;180;0&s=-&p=30&e=30&w=0&f=12125-12304-", "CodAlignView")	=hyperlink("http://genome.ucsc.edu/cgi-bin/hgTracks?db=wuhCor1&position=NC_045512.2:12125-12304&complement_wuhCor1=1&hgt.revCmplDisp_wuhCor1=1", "UCSCview")	-8.14714166667	1.0	0.761111111111	-10.7042737226	-9.36072833333	1.21358666666	NA	0.68075858701	0.0174377340062	NA	0.435116392642	0.0174377340062	0.4	0.292207792208	0.383333333333	
NC_045512.2:258-422	+	258	422	55	Maximal	AAG	NearCognate	orf1ab			=hyperlink("https://data.broadinstitute.org/compbio1/cav.php?a=wuhCor1_c&i=NC_045512.2;257;165;0&p=30&e=30&w=0&f=258-422", "CodAlignView")	=hyperlink("http://genome.ucsc.edu/cgi-bin/hgTracks?db=wuhCor1&position=NC_045512.2:258-422&complement_wuhCor1=0&hgt.revCmplDisp_wuhCor1=0", "UCSCview")	-8.15102545455	1.0	0.866680850639	-9.40487544929	-5.92112909091	-2.22989636364	NA	0.681933908514	0.0174377340062	NA	0.960266970536	0.0174377340062	0.50303030303	0.87250293772	0.418181818182	
NC_045512.2:27028-27081	+	27028	27081	18	NotMaximal	CUG	NearCognate	M			=hyperlink("https://data.broadinstitute.org/compbio1/cav.php?a=wuhCor1_c&i=NC_045512.2;27027;54;0&p=30&e=30&w=0&f=27028-27081", "CodAlignView")	=hyperlink("http://genome.ucsc.edu/cgi-bin/hgTracks?db=wuhCor1&position=NC_045512.2:27028-27081&complement_wuhCor1=0&hgt.revCmplDisp_wuhCor1=0", "UCSCview")	-8.15458333333	0.9999	0.481481481481	-16.9364423077	-7.19225555556	-0.962327777774	NA	1.0	0.0174377340062	NA	0.872153670845	0.0174377340062	0.462962962963	1.38461538462	0.888888888889	
NC_045512.2:11614-11676	+	11614	11676	21	NotMaximal	UUG	NearCognate	orf1ab			=hyperlink("https://data.broadinstitute.org/compbio1/cav.php?a=wuhCor1_c&i=NC_045512.2;11613;63;0&p=30&e=30&w=0&f=11614-11676", "CodAlignView")	=hyperlink("http://genome.ucsc.edu/cgi-bin/hgTracks?db=wuhCor1&position=NC_045512.2:11614-11676&complement_wuhCor1=0&hgt.revCmplDisp_wuhCor1=0", "UCSCview")	-8.15546190476	1.0	1.09523809524	-7.44629130435	-9.35154285714	1.19608095238	NA	0.669109555592	1.0	NA	1.0	0.669109555592	0.349206349206	0.538461538462	0.0	
NC_045512.2:13118-13258	-	13118	13258	47	NotMaximal	ACG	NearCognate	orf1ab			=hyperlink("https://data.broadinstitute.org/compbio1/cav.php?a=wuhCor1_c&i=NC_045512.2;13117;141;0&s=-&p=30&e=30&w=0&f=13118-13258-", "CodAlignView")	=hyperlink("http://genome.ucsc.edu/cgi-bin/hgTracks?db=wuhCor1&position=NC_045512.2:13118-13258&complement_wuhCor1=1&hgt.revCmplDisp_wuhCor1=1", "UCSCview")	-8.15587021277	1.0	0.900709219858	-9.05494251969	-12.9842148936	4.82834468085	NA	0.993911769494	0.0894774540127	NA	0.0174377340062	0.0174377340062	0.460992907801	0.408301158301	0.191489361702	
NC_045512.2:28613-28735	-	28613	28735	41	Maximal	AUU	NearCognate	N			=hyperlink("https://data.broadinstitute.org/compbio1/cav.php?a=wuhCor1_c&i=NC_045512.2;28612;123;0&s=-&p=30&e=30&w=0&f=28613-28735-", "CodAlignView")	=hyperlink("http://genome.ucsc.edu/cgi-bin/hgTracks?db=wuhCor1&position=NC_045512.2:28613-28735&complement_wuhCor1=1&hgt.revCmplDisp_wuhCor1=1", "UCSCview")	-8.15857560976	1.0	1.0243902439	-7.96432380953	-14.6388097561	6.48023414634	NA	0.993911769494	0.0174377340062	NA	0.890405339411	0.0174377340062	0.49593495935	0.264516129032	0.0	
NC_045512.2:14792-14824	-	14792	14824	11	NotMaximal	UUG	NearCognate	orf1ab			=hyperlink("https://data.broadinstitute.org/compbio1/cav.php?a=wuhCor1_c&i=NC_045512.2;14791;33;0&s=-&p=30&e=30&w=0&f=14792-14824-", "CodAlignView")	=hyperlink("http://genome.ucsc.edu/cgi-bin/hgTracks?db=wuhCor1&position=NC_045512.2:14792-14824&complement_wuhCor1=1&hgt.revCmplDisp_wuhCor1=1", "UCSCview")	-8.16903636364	1.0	0.515151515152	-15.8575411765	-11.6296545455	3.46061818181	NA	1.0	0.706439850236	NA	0.694077812144	0.694077812144	0.333333333333	2.35714285714	0.484848484848	
NC_045512.2:13754-13783	-	13754	13783	10	NotMaximal	AUA	NearCognate	orf1ab			=hyperlink("https://data.broadinstitute.org/compbio1/cav.php?a=wuhCor1_c&i=NC_045512.2;13753;30;0&s=-&p=30&e=30&w=0&f=13754-13783-", "CodAlignView")	=hyperlink("http://genome.ucsc.edu/cgi-bin/hgTracks?db=wuhCor1&position=NC_045512.2:13754-13783&complement_wuhCor1=1&hgt.revCmplDisp_wuhCor1=1", "UCSCview")	-8.17265	1.0	0.433333333333	-18.8599615385	-7.55238	-0.62027	NA	1.0	1.0	NA	1.0	1.0	0.4	0.857142857143	1.0	
NC_045512.2:12125-12196	-	12125	12196	24	NotMaximal	AAG	NearCognate	orf1ab			=hyperlink("https://data.broadinstitute.org/compbio1/cav.php?a=wuhCor1_c&i=NC_045512.2;12124;72;0&s=-&p=30&e=30&w=0&f=12125-12196-", "CodAlignView")	=hyperlink("http://genome.ucsc.edu/cgi-bin/hgTracks?db=wuhCor1&position=NC_045512.2:12125-12196&complement_wuhCor1=1&hgt.revCmplDisp_wuhCor1=1", "UCSCview")	-8.17779583333	1.0	1.13888888889	-7.18050365853	-13.9901416667	5.81234583334	NA	0.68075858701	0.992690867654	NA	0.814615008953	0.495373595963	0.416666666667	0.0	0.0	
NC_045512.2:357-422	+	357	422	22	NotMaximal	UUG	NearCognate	orf1ab			=hyperlink("https://data.broadinstitute.org/compbio1/cav.php?a=wuhCor1_c&i=NC_045512.2;356;66;0&p=30&e=30&w=0&f=357-422", "CodAlignView")	=hyperlink("http://genome.ucsc.edu/cgi-bin/hgTracks?db=wuhCor1&position=NC_045512.2:357-422&complement_wuhCor1=0&hgt.revCmplDisp_wuhCor1=0", "UCSCview")	-8.18026818182	1.0	1.27272727273	-6.42735357143	-6.38533636364	-1.79493181818	NA	0.681933908514	0.423949210483	NA	0.515998697705	0.0174377340062	0.5	0.507692307692	0.0	
NC_045512.2:13332-13463	+	13332	13463	44	NotMaximal	GUG	NearCognate	orf1ab			=hyperlink("https://data.broadinstitute.org/compbio1/cav.php?a=wuhCor1_c&i=NC_045512.2;13331;132;0&p=30&e=30&w=0&f=13332-13463", "CodAlignView")	=hyperlink("http://genome.ucsc.edu/cgi-bin/hgTracks?db=wuhCor1&position=NC_045512.2:13332-13463&complement_wuhCor1=0&hgt.revCmplDisp_wuhCor1=0", "UCSCview")	-8.20076363636	1.0	0.69696969697	-11.7663130435	-5.98905909091	-2.21170454545	NA	1.0	0.0174377340062	NA	0.912111346248	0.0174377340062	0.462121212121	0.711206896552	1.0	
NC_045512.2:26093-26167	+	26093	26167	25	NotMaximal	AUA	NearCognate	ORF3a			=hyperlink("https://data.broadinstitute.org/compbio1/cav.php?a=wuhCor1_c&i=NC_045512.2;26092;75;0&p=30&e=30&w=0&f=26093-26167", "CodAlignView")	=hyperlink("http://genome.ucsc.edu/cgi-bin/hgTracks?db=wuhCor1&position=NC_045512.2:26093-26167&complement_wuhCor1=0&hgt.revCmplDisp_wuhCor1=0", "UCSCview")	-8.203252	0.9591	1.47239536377	-5.57136500279	-9.382952	1.1797	NA	0.288383525965	0.307354712681	NA	0.094488035162	0.0	0.4	1.0	0.88	
NC_045512.2:25300-25329	+	25300	25329	10	NotMaximal	CUG	NearCognate	S			=hyperlink("https://data.broadinstitute.org/compbio1/cav.php?a=wuhCor1_c&i=NC_045512.2;25299;30;0&p=30&e=30&w=0&f=25300-25329", "CodAlignView")	=hyperlink("http://genome.ucsc.edu/cgi-bin/hgTracks?db=wuhCor1&position=NC_045512.2:25300-25329&complement_wuhCor1=0&hgt.revCmplDisp_wuhCor1=0", "UCSCview")	-8.20432	1.0	1.6	-5.1277	-8.95978	0.75546	NA	0.884951977861	0.865111509035	NA	0.094488035162	0.0174377340062	0.433333333333	0.0	1.0	
NC_045512.2:28865-29140	-	28865	29140	92	Maximal	CUG	NearCognate	N			=hyperlink("https://data.broadinstitute.org/compbio1/cav.php?a=wuhCor1_c&i=NC_045512.2;28864;276;0&s=-&p=30&e=30&w=0&f=28865-29140-", "CodAlignView")	=hyperlink("http://genome.ucsc.edu/cgi-bin/hgTracks?db=wuhCor1&position=NC_045512.2:28865-29140&complement_wuhCor1=1&hgt.revCmplDisp_wuhCor1=1", "UCSCview")	-8.21507065217	0.998	1.11044125677	-7.39802362538	-11.5397543478	3.32468369566	NA	0.99467686798	0.0174377340062	NA	1.0	0.0174377340062	0.489130434783	0.30303030303	0.0	
NC_045512.2:8441-8473	-	8441	8473	11	Maximal	AUU	NearCognate	orf1ab			=hyperlink("https://data.broadinstitute.org/compbio1/cav.php?a=wuhCor1_c&i=NC_045512.2;8440;33;0&s=-&p=30&e=30&w=0&f=8441-8473-", "CodAlignView")	=hyperlink("http://genome.ucsc.edu/cgi-bin/hgTracks?db=wuhCor1&position=NC_045512.2:8441-8473&complement_wuhCor1=1&hgt.revCmplDisp_wuhCor1=1", "UCSCview")	-8.2186	1.0	0.969696969697	-8.47543125	-12.3572818182	4.13868181818	NA	0.43524987791	1.0	NA	0.253840143252	0.085388246785	0.333333333333	2.2	0.0	
NC_045512.2:18154-18231	-	18154	18231	26	NotMaximal	AUA	NearCognate	orf1ab			=hyperlink("https://data.broadinstitute.org/compbio1/cav.php?a=wuhCor1_c&i=NC_045512.2;18153;78;0&s=-&p=30&e=30&w=0&f=18154-18231-", "CodAlignView")	=hyperlink("http://genome.ucsc.edu/cgi-bin/hgTracks?db=wuhCor1&position=NC_045512.2:18154-18231&complement_wuhCor1=1&hgt.revCmplDisp_wuhCor1=1", "UCSCview")	-8.23208846154	1.0	0.794871794872	-10.3564983871	-12.5453230769	4.31323461538	NA	0.51667263552	1.0	NA	0.402926908677	0.267305876608	0.358974358974	0.0	0.0	
NC_045512.2:15955-15993	-	15955	15993	13	NotMaximal	AUC	NearCognate	orf1ab			=hyperlink("https://data.broadinstitute.org/compbio1/cav.php?a=wuhCor1_c&i=NC_045512.2;15954;39;0&s=-&p=30&e=30&w=0&f=15955-15993-", "CodAlignView")	=hyperlink("http://genome.ucsc.edu/cgi-bin/hgTracks?db=wuhCor1&position=NC_045512.2:15955-15993&complement_wuhCor1=1&hgt.revCmplDisp_wuhCor1=1", "UCSCview")	-8.23284615385	1.0	0.769230769231	-10.7027	-15.9718846154	7.73903846153	NA	1.0	1.0	NA	1.0	1.0	0.435897435897	1.3	0.307692307692	
NC_045512.2:12125-12259	-	12125	12259	45	NotMaximal	UUG	NearCognate	orf1ab			=hyperlink("https://data.broadinstitute.org/compbio1/cav.php?a=wuhCor1_c&i=NC_045512.2;12124;135;0&s=-&p=30&e=30&w=0&f=12125-12259-", "CodAlignView")	=hyperlink("http://genome.ucsc.edu/cgi-bin/hgTracks?db=wuhCor1&position=NC_045512.2:12125-12259&complement_wuhCor1=1&hgt.revCmplDisp_wuhCor1=1", "UCSCview")	-8.23566888889	1.0	0.814814814815	-10.1074118182	-10.0591066667	1.82343777778	NA	0.68075858701	0.364759889305	NA	1.0	0.0174377340062	0.4	0.194805194805	0.444444444444	
NC_045512.2:12125-12310	-	12125	12310	62	NotMaximal	CUG	NearCognate	orf1ab			=hyperlink("https://data.broadinstitute.org/compbio1/cav.php?a=wuhCor1_c&i=NC_045512.2;12124;186;0&s=-&p=30&e=30&w=0&f=12125-12310-", "CodAlignView")	=hyperlink("http://genome.ucsc.edu/cgi-bin/hgTracks?db=wuhCor1&position=NC_045512.2:12125-12310&complement_wuhCor1=1&hgt.revCmplDisp_wuhCor1=1", "UCSCview")	-8.24952903226	1.0	0.758064516129	-10.8823574468	-9.53045645161	1.28092741935	NA	0.68075858701	0.0174377340062	NA	1.0	0.0174377340062	0.397849462366	0.285057471264	0.387096774194	
NC_045512.2:12125-12364	-	12125	12364	80	NotMaximal	AAG	NearCognate	orf1ab			=hyperlink("https://data.broadinstitute.org/compbio1/cav.php?a=wuhCor1_c&i=NC_045512.2;12124;240;0&s=-&p=30&e=30&w=0&f=12125-12364-", "CodAlignView")	=hyperlink("http://genome.ucsc.edu/cgi-bin/hgTracks?db=wuhCor1&position=NC_045512.2:12125-12364&complement_wuhCor1=1&hgt.revCmplDisp_wuhCor1=1", "UCSCview")	-8.2497275	1.0	0.729166666667	-11.313912	-8.81206625	0.56233875	NA	0.68075858701	0.0174377340062	NA	0.81672798307	0.0174377340062	0.408333333333	0.210526315789	0.4625	
NC_045512.2:11189-11278	-	11189	11278	30	Maximal	AUC	NearCognate	orf1ab			=hyperlink("https://data.broadinstitute.org/compbio1/cav.php?a=wuhCor1_c&i=NC_045512.2;11188;90;0&s=-&p=30&e=30&w=0&f=11189-11278-", "CodAlignView")	=hyperlink("http://genome.ucsc.edu/cgi-bin/hgTracks?db=wuhCor1&position=NC_045512.2:11189-11278&complement_wuhCor1=1&hgt.revCmplDisp_wuhCor1=1", "UCSCview")	-8.25172333333	1.0	0.788888888889	-10.4599309859	-13.8934133333	5.64169	NA	0.890405339411	0.685990558359	NA	0.676513104346	0.470841608335	0.4	0.292207792208	0.0	
NC_045512.2:15703-15759	-	15703	15759	19	Maximal	UUG	NearCognate	orf1ab			=hyperlink("https://data.broadinstitute.org/compbio1/cav.php?a=wuhCor1_c&i=NC_045512.2;15702;57;0&s=-&p=30&e=30&w=0&f=15703-15759-", "CodAlignView")	=hyperlink("http://genome.ucsc.edu/cgi-bin/hgTracks?db=wuhCor1&position=NC_045512.2:15703-15759&complement_wuhCor1=1&hgt.revCmplDisp_wuhCor1=1", "UCSCview")	-8.25270526316	1.0	1.10526315789	-7.46673333334	-17.7190894737	9.46638421052	NA	0.0174377340062	0.884317108904	NA	1.0	0.0174377340062	0.385964912281	0.471074380165	0.0526315789474	
NC_045512.2:28865-29128	-	28865	29128	88	NotMaximal	AUU	NearCognate	N			=hyperlink("https://data.broadinstitute.org/compbio1/cav.php?a=wuhCor1_c&i=NC_045512.2;28864;264;0&s=-&p=30&e=30&w=0&f=28865-29128-", "CodAlignView")	=hyperlink("http://genome.ucsc.edu/cgi-bin/hgTracks?db=wuhCor1&position=NC_045512.2:28865-29128&complement_wuhCor1=1&hgt.revCmplDisp_wuhCor1=1", "UCSCview")	-8.25762045455	0.9979	1.11167343511	-7.42809911057	-11.0877181818	2.83009772727	NA	0.99467686798	0.0174377340062	NA	0.475129415595	0.0	0.484848484848	0.322265625	0.0	
NC_045512.2:18005-18049	+	18005	18049	15	NotMaximal	UUG	NearCognate	orf1ab			=hyperlink("https://data.broadinstitute.org/compbio1/cav.php?a=wuhCor1_c&i=NC_045512.2;18004;45;0&p=30&e=30&w=0&f=18005-18049", "CodAlignView")	=hyperlink("http://genome.ucsc.edu/cgi-bin/hgTracks?db=wuhCor1&position=NC_045512.2:18005-18049&complement_wuhCor1=0&hgt.revCmplDisp_wuhCor1=0", "UCSCview")	-8.26115333333	1.0	1.31111111111	-6.30087966101	-7.71361333333	-0.547539999997	NA	0.996060556731	0.495861956699	NA	0.0174377340062	0.0174377340062	0.377777777778	0.642857142857	0.0	
NC_045512.2:425-508	-	425	508	28	NotMaximal	AUG	Canonical	orf1ab			=hyperlink("https://data.broadinstitute.org/compbio1/cav.php?a=wuhCor1_c&i=NC_045512.2;424;84;0&s=-&p=30&e=30&w=0&f=425-508-", "CodAlignView")	=hyperlink("http://genome.ucsc.edu/cgi-bin/hgTracks?db=wuhCor1&position=NC_045512.2:425-508&complement_wuhCor1=1&hgt.revCmplDisp_wuhCor1=1", "UCSCview")	-8.26145357143	1.0	1.90476190476	-4.337263125	-12.5180107143	4.25655714286	0.750906723099	0.58996255901	0.435998697705	0.27227413316	1.0	0.294888490965	0.452380952381	0.933333333333	0.392857142857	
NC_045512.2:18703-18750	-	18703	18750	16	NotMaximal	AUA	NearCognate	orf1ab			=hyperlink("https://data.broadinstitute.org/compbio1/cav.php?a=wuhCor1_c&i=NC_045512.2;18702;48;0&s=-&p=30&e=30&w=0&f=18703-18750-", "CodAlignView")	=hyperlink("http://genome.ucsc.edu/cgi-bin/hgTracks?db=wuhCor1&position=NC_045512.2:18703-18750&complement_wuhCor1=1&hgt.revCmplDisp_wuhCor1=1", "UCSCview")	-8.26606875	1.0	1.1875	-6.9609	-16.4760375	8.20996875	NA	0.703372944815	0.890405339411	NA	0.862992023441	0.599101416246	0.375	0.592592592593	0.0	
NC_045512.2:27358-27444	-	27358	27444	29	NotMaximal	AAG	NearCognate	ORF6,ORF7a			=hyperlink("https://data.broadinstitute.org/compbio1/cav.php?a=wuhCor1_c&i=NC_045512.2;27357;87;0&s=-&p=30&e=30&w=0&f=27358-27444-", "CodAlignView")	=hyperlink("http://genome.ucsc.edu/cgi-bin/hgTracks?db=wuhCor1&position=NC_045512.2:27358-27444&complement_wuhCor1=1&hgt.revCmplDisp_wuhCor1=1", "UCSCview")	-8.28006206897	0.9937	1.52092002236	-5.44411405414	-12.8666172414	4.58655517241	NA	1.0	0.085388246785	NA	0.477942373433	0.085388246785	0.367816091954	0.682352941176	0.0	
NC_045512.2:28613-28723	-	28613	28723	37	NotMaximal	AUU	NearCognate	N			=hyperlink("https://data.broadinstitute.org/compbio1/cav.php?a=wuhCor1_c&i=NC_045512.2;28612;111;0&s=-&p=30&e=30&w=0&f=28613-28723-", "CodAlignView")	=hyperlink("http://genome.ucsc.edu/cgi-bin/hgTracks?db=wuhCor1&position=NC_045512.2:28613-28723&complement_wuhCor1=1&hgt.revCmplDisp_wuhCor1=1", "UCSCview")	-8.28901621622	1.0	1.07207207207	-7.73177142857	-14.9337567568	6.64474054054	NA	0.993911769494	0.0174377340062	NA	0.970623473873	0.0174377340062	0.504504504505	0.283524904215	0.0	
NC_045512.2:13588-13626	-	13588	13626	13	NotMaximal	AUC	NearCognate	orf1ab			=hyperlink("https://data.broadinstitute.org/compbio1/cav.php?a=wuhCor1_c&i=NC_045512.2;13587;39;0&s=-&p=30&e=30&w=0&f=13588-13626-", "CodAlignView")	=hyperlink("http://genome.ucsc.edu/cgi-bin/hgTracks?db=wuhCor1&position=NC_045512.2:13588-13626&complement_wuhCor1=1&hgt.revCmplDisp_wuhCor1=1", "UCSCview")	-8.30215384615	1.0	1.20512820513	-6.88902127659	-11.8041538462	3.502	NA	0.890405339411	1.0	NA	0.0174377340062	0.0174377340062	0.358974358974	1.625	0.307692307692	
NC_045512.2:14717-14749	+	14717	14749	11	NotMaximal	AGG	NearCognate	orf1ab			=hyperlink("https://data.broadinstitute.org/compbio1/cav.php?a=wuhCor1_c&i=NC_045512.2;14716;33;0&p=30&e=30&w=0&f=14717-14749", "CodAlignView")	=hyperlink("http://genome.ucsc.edu/cgi-bin/hgTracks?db=wuhCor1&position=NC_045512.2:14717-14749&complement_wuhCor1=0&hgt.revCmplDisp_wuhCor1=0", "UCSCview")	-8.30730909091	1.0	0.727272727273	-11.42255	-8.28428181818	-0.0230272727282	NA	1.0	1.0	NA	1.0	1.0	0.363636363636	0.0	0.727272727273	
NC_045512.2:15610-15648	-	15610	15648	13	NotMaximal	AUC	NearCognate	orf1ab			=hyperlink("https://data.broadinstitute.org/compbio1/cav.php?a=wuhCor1_c&i=NC_045512.2;15609;39;0&s=-&p=30&e=30&w=0&f=15610-15648-", "CodAlignView")	=hyperlink("http://genome.ucsc.edu/cgi-bin/hgTracks?db=wuhCor1&position=NC_045512.2:15610-15648&complement_wuhCor1=1&hgt.revCmplDisp_wuhCor1=1", "UCSCview")	-8.30968461538	1.0	0.897435897436	-9.25936285714	-12.3278307692	4.01814615385	NA	0.800680449292	0.917548429106	NA	0.792078788865	0.71279179554	0.333333333333	0.0	0.0	
NC_045512.2:28865-29122	-	28865	29122	86	NotMaximal	UUG	NearCognate	N			=hyperlink("https://data.broadinstitute.org/compbio1/cav.php?a=wuhCor1_c&i=NC_045512.2;28864;258;0&s=-&p=30&e=30&w=0&f=28865-29122-", "CodAlignView")	=hyperlink("http://genome.ucsc.edu/cgi-bin/hgTracks?db=wuhCor1&position=NC_045512.2:28865-29122&complement_wuhCor1=1&hgt.revCmplDisp_wuhCor1=1", "UCSCview")	-8.31429186047	0.9979	1.11039452274	-7.48769170792	-11.2409872093	2.92669534883	NA	0.99467686798	0.0174377340062	NA	1.0	0.0174377340062	0.488372093023	0.325100806452	0.0	
NC_045512.2:13301-13339	-	13301	13339	13	NotMaximal	AUU	NearCognate	orf1ab			=hyperlink("https://data.broadinstitute.org/compbio1/cav.php?a=wuhCor1_c&i=NC_045512.2;13300;39;0&s=-&p=30&e=30&w=0&f=13301-13339-", "CodAlignView")	=hyperlink("http://genome.ucsc.edu/cgi-bin/hgTracks?db=wuhCor1&position=NC_045512.2:13301-13339&complement_wuhCor1=1&hgt.revCmplDisp_wuhCor1=1", "UCSCview")	-8.33042307692	1.0	0.717948717949	-11.6030892857	-11.8159769231	3.48555384616	NA	0.0174377340062	1.0	NA	1.0	0.0174377340062	0.307692307692	0.0	0.615384615385	
NC_045512.2:18703-18753	-	18703	18753	17	NotMaximal	AUU	NearCognate	orf1ab			=hyperlink("https://data.broadinstitute.org/compbio1/cav.php?a=wuhCor1_c&i=NC_045512.2;18702;51;0&s=-&p=30&e=30&w=0&f=18703-18753-", "CodAlignView")	=hyperlink("http://genome.ucsc.edu/cgi-bin/hgTracks?db=wuhCor1&position=NC_045512.2:18703-18753&complement_wuhCor1=1&hgt.revCmplDisp_wuhCor1=1", "UCSCview")	-8.33096470588	1.0	1.19607843137	-6.96523278688	-18.8410705882	10.5101058824	NA	0.703372944815	0.890405339411	NA	0.486091486245	0.460371154159	0.352941176471	0.62962962963	0.0	
NC_045512.2:12318-12440	+	12318	12440	41	NotMaximal	CUG	NearCognate	orf1ab			=hyperlink("https://data.broadinstitute.org/compbio1/cav.php?a=wuhCor1_c&i=NC_045512.2;12317;123;0&p=30&e=30&w=0&f=12318-12440", "CodAlignView")	=hyperlink("http://genome.ucsc.edu/cgi-bin/hgTracks?db=wuhCor1&position=NC_045512.2:12318-12440&complement_wuhCor1=0&hgt.revCmplDisp_wuhCor1=0", "UCSCview")	-8.34285121951	1.0	0.569105691057	-14.6595814286	-6.4541804878	-1.88867073171	NA	0.0174377340062	0.26726355201	NA	1.0	0.0174377340062	0.39837398374	0.0	0.878048780488	
NC_045512.2:28613-28726	-	28613	28726	38	NotMaximal	AGG	NearCognate	N			=hyperlink("https://data.broadinstitute.org/compbio1/cav.php?a=wuhCor1_c&i=NC_045512.2;28612;114;0&s=-&p=30&e=30&w=0&f=28613-28726-", "CodAlignView")	=hyperlink("http://genome.ucsc.edu/cgi-bin/hgTracks?db=wuhCor1&position=NC_045512.2:28613-28726&complement_wuhCor1=1&hgt.revCmplDisp_wuhCor1=1", "UCSCview")	-8.34313947368	1.0	1.05263157895	-7.9259825	-14.7840763158	6.44093684211	NA	0.993911769494	0.0174377340062	NA	0.706439850236	0.0174377340062	0.508771929825	0.271105826397	0.0	
NC_045512.2:28865-29116	-	28865	29116	84	NotMaximal	UUG	NearCognate	N			=hyperlink("https://data.broadinstitute.org/compbio1/cav.php?a=wuhCor1_c&i=NC_045512.2;28864;252;0&s=-&p=30&e=30&w=0&f=28865-29116-", "CodAlignView")	=hyperlink("http://genome.ucsc.edu/cgi-bin/hgTracks?db=wuhCor1&position=NC_045512.2:28865-29116&complement_wuhCor1=1&hgt.revCmplDisp_wuhCor1=1", "UCSCview")	-8.34902142857	0.9978	1.11302296376	-7.50121219454	-11.1300511905	2.78102976191	NA	0.99467686798	0.0174377340062	NA	1.0	0.0174377340062	0.488095238095	0.333157059757	0.0	
NC_045512.2:28320-28385	-	28320	28385	22	NotMaximal	UUG	NearCognate	N			=hyperlink("https://data.broadinstitute.org/compbio1/cav.php?a=wuhCor1_c&i=NC_045512.2;28319;66;0&s=-&p=30&e=30&w=0&f=28320-28385-", "CodAlignView")	=hyperlink("http://genome.ucsc.edu/cgi-bin/hgTracks?db=wuhCor1&position=NC_045512.2:28320-28385&complement_wuhCor1=1&hgt.revCmplDisp_wuhCor1=1", "UCSCview")	-8.35269545455	0.9867	1.18181818182	-7.06766538462	-8.6717	0.31900454545	NA	1.0	0.843480384177	NA	0.851115090347	0.829483965489	0.545454545455	0.838095238095	0.484848484848	
NC_045512.2:27358-27447	-	27358	27447	30	NotMaximal	AUA	NearCognate	ORF6,ORF7a			=hyperlink("https://data.broadinstitute.org/compbio1/cav.php?a=wuhCor1_c&i=NC_045512.2;27357;90;0&s=-&p=30&e=30&w=0&f=27358-27447-", "CodAlignView")	=hyperlink("http://genome.ucsc.edu/cgi-bin/hgTracks?db=wuhCor1&position=NC_045512.2:27358-27447&complement_wuhCor1=1&hgt.revCmplDisp_wuhCor1=1", "UCSCview")	-8.36388666667	0.9939	1.49244491051	-5.60415101943	-12.5627366667	4.19885	NA	1.0	0.085388246785	NA	0.68114601986	0.0	0.355555555556	0.705882352941	0.0	
NC_045512.2:351-422	+	351	422	24	NotMaximal	GUG	NearCognate	orf1ab			=hyperlink("https://data.broadinstitute.org/compbio1/cav.php?a=wuhCor1_c&i=NC_045512.2;350;72;0&p=30&e=30&w=0&f=351-422", "CodAlignView")	=hyperlink("http://genome.ucsc.edu/cgi-bin/hgTracks?db=wuhCor1&position=NC_045512.2:351-422&complement_wuhCor1=0&hgt.revCmplDisp_wuhCor1=0", "UCSCview")	-8.37652083333	1.0	1.23611111111	-6.77651123595	-7.3435625	-1.03295833333	NA	0.681933908514	0.423949210483	NA	1.0	0.423949210483	0.513888888889	0.447204968944	0.0	
NC_045512.2:12309-12440	+	12309	12440	44	NotMaximal	AGG	NearCognate	orf1ab			=hyperlink("https://data.broadinstitute.org/compbio1/cav.php?a=wuhCor1_c&i=NC_045512.2;12308;132;0&p=30&e=30&w=0&f=12309-12440", "CodAlignView")	=hyperlink("http://genome.ucsc.edu/cgi-bin/hgTracks?db=wuhCor1&position=NC_045512.2:12309-12440&complement_wuhCor1=0&hgt.revCmplDisp_wuhCor1=0", "UCSCview")	-8.38171363636	1.0	0.568181818182	-14.751816	-6.53008636364	-1.85162727272	NA	0.0174377340062	0.26726355201	NA	1.0	0.0174377340062	0.401515151515	0.0	0.886363636364	
NC_045512.2:29151-29213	-	29151	29213	21	Maximal	ACG	NearCognate	N			=hyperlink("https://data.broadinstitute.org/compbio1/cav.php?a=wuhCor1_c&i=NC_045512.2;29150;63;0&s=-&p=30&e=30&w=0&f=29151-29213-", "CodAlignView")	=hyperlink("http://genome.ucsc.edu/cgi-bin/hgTracks?db=wuhCor1&position=NC_045512.2:29151-29213&complement_wuhCor1=1&hgt.revCmplDisp_wuhCor1=1", "UCSCview")	-8.39115714286	1.0	0.714285714286	-11.74762	-10.7288809524	2.33772380952	NA	0.984346410549	0.890405339411	NA	1.0	0.874751749959	0.492063492063	0.807692307692	0.0	
NC_045512.2:13118-13219	-	13118	13219	34	NotMaximal	UUG	NearCognate	orf1ab			=hyperlink("https://data.broadinstitute.org/compbio1/cav.php?a=wuhCor1_c&i=NC_045512.2;13117;102;0&s=-&p=30&e=30&w=0&f=13118-13219-", "CodAlignView")	=hyperlink("http://genome.ucsc.edu/cgi-bin/hgTracks?db=wuhCor1&position=NC_045512.2:13118-13219&complement_wuhCor1=1&hgt.revCmplDisp_wuhCor1=1", "UCSCview")	-8.39285	1.0	0.921568627451	-9.10713510638	-14.5392441176	6.14639411765	NA	0.993911769494	0.943330620218	NA	1.0	0.937242389712	0.441176470588	0.204	0.0	
NC_045512.2:13778-13831	+	13778	13831	18	NotMaximal	AUA	NearCognate	orf1ab			=hyperlink("https://data.broadinstitute.org/compbio1/cav.php?a=wuhCor1_c&i=NC_045512.2;13777;54;0&p=30&e=30&w=0&f=13778-13831", "CodAlignView")	=hyperlink("http://genome.ucsc.edu/cgi-bin/hgTracks?db=wuhCor1&position=NC_045512.2:13778-13831&complement_wuhCor1=0&hgt.revCmplDisp_wuhCor1=0", "UCSCview")	-8.397	1.0	0.611111111111	-13.7405454545	-4.06005555556	-4.33694444444	NA	0.0174377340062	0.0174377340062	NA	0.838137717727	0.0174377340062	0.388888888889	1.65306122449	0.203703703704	
NC_045512.2:1227-1256	-	1227	1256	10	Maximal	AUG	Canonical	orf1ab			=hyperlink("https://data.broadinstitute.org/compbio1/cav.php?a=wuhCor1_c&i=NC_045512.2;1226;30;0&s=-&p=30&e=30&w=0&f=1227-1256-", "CodAlignView")	=hyperlink("http://genome.ucsc.edu/cgi-bin/hgTracks?db=wuhCor1&position=NC_045512.2:1227-1256&complement_wuhCor1=1&hgt.revCmplDisp_wuhCor1=1", "UCSCview")	-8.39872	1.0	0.966666666667	-8.68833103448	-14.13414	5.73542	0.926335666612	0.292749470943	1.0	0.094488035162	1.0	0.292749470943	0.366666666667	0.0	0.0	
NC_045512.2:11189-11233	-	11189	11233	15	NotMaximal	AGG	NearCognate	orf1ab			=hyperlink("https://data.broadinstitute.org/compbio1/cav.php?a=wuhCor1_c&i=NC_045512.2;11188;45;0&s=-&p=30&e=30&w=0&f=11189-11233-", "CodAlignView")	=hyperlink("http://genome.ucsc.edu/cgi-bin/hgTracks?db=wuhCor1&position=NC_045512.2:11189-11233&complement_wuhCor1=1&hgt.revCmplDisp_wuhCor1=1", "UCSCview")	-8.40610666667	1.0	0.644444444444	-13.0439586207	-13.72852	5.32241333333	NA	0.890405339411	0.891662054371	NA	1.0	0.685990558359	0.377777777778	0.0	0.0	
NC_045512.2:12870-12938	+	12870	12938	23	NotMaximal	CUG	NearCognate	orf1ab			=hyperlink("https://data.broadinstitute.org/compbio1/cav.php?a=wuhCor1_c&i=NC_045512.2;12869;69;0&p=30&e=30&w=0&f=12870-12938", "CodAlignView")	=hyperlink("http://genome.ucsc.edu/cgi-bin/hgTracks?db=wuhCor1&position=NC_045512.2:12870-12938&complement_wuhCor1=0&hgt.revCmplDisp_wuhCor1=0", "UCSCview")	-8.41523043478	1.0	0.652173913043	-12.9033533333	-5.08517391304	-3.33005652174	NA	1.0	1.0	NA	0.434829887677	0.434829887677	0.420289855072	0.0	0.797101449275	
NC_045512.2:17532-17573	+	17532	17573	14	Maximal	AGG	NearCognate	orf1ab			=hyperlink("https://data.broadinstitute.org/compbio1/cav.php?a=wuhCor1_c&i=NC_045512.2;17531;42;0&p=30&e=30&w=0&f=17532-17573", "CodAlignView")	=hyperlink("http://genome.ucsc.edu/cgi-bin/hgTracks?db=wuhCor1&position=NC_045512.2:17532-17573&complement_wuhCor1=0&hgt.revCmplDisp_wuhCor1=0", "UCSCview")	-8.42123571429	1.0	0.952380952381	-8.8422975	-9.48735	1.06611428571	NA	0.930779749308	0.761139508384	NA	1.0	0.686299853492	0.571428571429	0.875	0.0	
NC_045512.2:14708-14749	+	14708	14749	14	NotMaximal	CUG	NearCognate	orf1ab			=hyperlink("https://data.broadinstitute.org/compbio1/cav.php?a=wuhCor1_c&i=NC_045512.2;14707;42;0&p=30&e=30&w=0&f=14708-14749", "CodAlignView")	=hyperlink("http://genome.ucsc.edu/cgi-bin/hgTracks?db=wuhCor1&position=NC_045512.2:14708-14749&complement_wuhCor1=0&hgt.revCmplDisp_wuhCor1=0", "UCSCview")	-8.42748571429	1.0	0.642857142857	-13.1094222222	-7.7715	-0.65598571429	NA	1.0	1.0	NA	0.865899397688	0.865899397688	0.380952380952	0.0	0.785714285714	
NC_045512.2:28865-29089	-	28865	29089	75	NotMaximal	UUG	NearCognate	N			=hyperlink("https://data.broadinstitute.org/compbio1/cav.php?a=wuhCor1_c&i=NC_045512.2;28864;225;0&s=-&p=30&e=30&w=0&f=28865-29089-", "CodAlignView")	=hyperlink("http://genome.ucsc.edu/cgi-bin/hgTracks?db=wuhCor1&position=NC_045512.2:28865-29089&complement_wuhCor1=1&hgt.revCmplDisp_wuhCor1=1", "UCSCview")	-8.43474133333	0.9976	1.08658571941	-7.76261014905	-10.694044	2.25930266667	NA	0.99467686798	0.0174377340062	NA	1.0	0.0174377340062	0.48	0.231481481481	0.0	
NC_045512.2:425-553	-	425	553	43	NotMaximal	CUG	NearCognate	orf1ab			=hyperlink("https://data.broadinstitute.org/compbio1/cav.php?a=wuhCor1_c&i=NC_045512.2;424;129;0&s=-&p=30&e=30&w=0&f=425-553-", "CodAlignView")	=hyperlink("http://genome.ucsc.edu/cgi-bin/hgTracks?db=wuhCor1&position=NC_045512.2:425-553&complement_wuhCor1=1&hgt.revCmplDisp_wuhCor1=1", "UCSCview")	-8.44298837209	1.0	2.0	-4.22149418604	-15.8021488372	7.35916046512	NA	0.58996255901	0.319394432688	NA	1.0	0.294888490965	0.46511627907	0.723905723906	0.325581395349	
NC_045512.2:15175-15225	-	15175	15225	17	NotMaximal	AUA	NearCognate	orf1ab			=hyperlink("https://data.broadinstitute.org/compbio1/cav.php?a=wuhCor1_c&i=NC_045512.2;15174;51;0&s=-&p=30&e=30&w=0&f=15175-15225-", "CodAlignView")	=hyperlink("http://genome.ucsc.edu/cgi-bin/hgTracks?db=wuhCor1&position=NC_045512.2:15175-15225&complement_wuhCor1=1&hgt.revCmplDisp_wuhCor1=1", "UCSCview")	-8.44534705882	1.0	0.764705882353	-11.0439153846	-14.1332176471	5.68787058824	NA	0.684447338434	1.0	NA	0.551974605242	0.368009116067	0.411764705882	0.463636363636	0.0	
NC_045512.2:17751-17780	+	17751	17780	10	Maximal	UUG	NearCognate	orf1ab			=hyperlink("https://data.broadinstitute.org/compbio1/cav.php?a=wuhCor1_c&i=NC_045512.2;17750;30;0&p=30&e=30&w=0&f=17751-17780", "CodAlignView")	=hyperlink("http://genome.ucsc.edu/cgi-bin/hgTracks?db=wuhCor1&position=NC_045512.2:17751-17780&complement_wuhCor1=0&hgt.revCmplDisp_wuhCor1=0", "UCSCview")	-8.45034	1.0	0.766666666667	-11.0221826087	-11.08399	2.63365	NA	0.774774540127	1.0	NA	1.0	0.774774540127	0.333333333333	0.0	0.0	
NC_045512.2:15487-15549	-	15487	15549	21	NotMaximal	AUU	NearCognate	orf1ab			=hyperlink("https://data.broadinstitute.org/compbio1/cav.php?a=wuhCor1_c&i=NC_045512.2;15486;63;0&s=-&p=30&e=30&w=0&f=15487-15549-", "CodAlignView")	=hyperlink("http://genome.ucsc.edu/cgi-bin/hgTracks?db=wuhCor1&position=NC_045512.2:15487-15549&complement_wuhCor1=1&hgt.revCmplDisp_wuhCor1=1", "UCSCview")	-8.45415238095	1.0	0.84126984127	-10.0492754717	-14.6003190476	6.14616666667	NA	0.655686146834	1.0	NA	0.975884746866	0.655686146834	0.412698412698	0.372781065089	0.0	
NC_045512.2:28613-28708	-	28613	28708	32	NotMaximal	GUG	NearCognate	N			=hyperlink("https://data.broadinstitute.org/compbio1/cav.php?a=wuhCor1_c&i=NC_045512.2;28612;96;0&s=-&p=30&e=30&w=0&f=28613-28708-", "CodAlignView")	=hyperlink("http://genome.ucsc.edu/cgi-bin/hgTracks?db=wuhCor1&position=NC_045512.2:28613-28708&complement_wuhCor1=1&hgt.revCmplDisp_wuhCor1=1", "UCSCview")	-8.454553125	1.0	1.125	-7.51515833333	-15.192828125	6.738275	NA	0.993911769494	0.0174377340062	NA	1.0	0.0174377340062	0.5	0.167832167832	0.0	
NC_045512.2:29172-29264	+	29172	29264	31	NotMaximal	AUU	NearCognate	N			=hyperlink("https://data.broadinstitute.org/compbio1/cav.php?a=wuhCor1_c&i=NC_045512.2;29171;93;0&p=30&e=30&w=0&f=29172-29264", "CodAlignView")	=hyperlink("http://genome.ucsc.edu/cgi-bin/hgTracks?db=wuhCor1&position=NC_045512.2:29172-29264&complement_wuhCor1=0&hgt.revCmplDisp_wuhCor1=0", "UCSCview")	-8.45818064516	1.0	0.612903225806	-13.8001894737	-7.78786774194	-0.670312903225	NA	0.890405339411	0.649770470454	NA	0.917548429106	0.623988279342	0.548387096774	1.14461538462	0.0	
NC_045512.2:27358-27483	-	27358	27483	42	Maximal	AAG	NearCognate	ORF6,ORF7a			=hyperlink("https://data.broadinstitute.org/compbio1/cav.php?a=wuhCor1_c&i=NC_045512.2;27357;126;0&s=-&p=30&e=30&w=0&f=27358-27483-", "CodAlignView")	=hyperlink("http://genome.ucsc.edu/cgi-bin/hgTracks?db=wuhCor1&position=NC_045512.2:27358-27483&complement_wuhCor1=1&hgt.revCmplDisp_wuhCor1=1", "UCSCview")	-8.45850952381	0.9957	1.38349239639	-6.11388219108	-13.046297619	4.58778809524	NA	1.0	0.085388246785	NA	0.094488035162	0.085388246785	0.373015873016	0.458181818182	0.0	
NC_045512.2:13338-13463	+	13338	13463	42	NotMaximal	AUG	Canonical	orf1ab			=hyperlink("https://data.broadinstitute.org/compbio1/cav.php?a=wuhCor1_c&i=NC_045512.2;13337;126;0&p=30&e=30&w=0&f=13338-13463", "CodAlignView")	=hyperlink("http://genome.ucsc.edu/cgi-bin/hgTracks?db=wuhCor1&position=NC_045512.2:13338-13463&complement_wuhCor1=0&hgt.revCmplDisp_wuhCor1=0", "UCSCview")	-8.46617857143	1.0	0.698412698413	-12.1220284091	-6.23258095238	-2.23359761905	1.0	1.0	0.0174377340062	0.0174377340062	1.0	0.0174377340062	0.460317460317	0.75	1.0	
NC_045512.2:648-683	+	648	683	12	NotMaximal	AUA	NearCognate	orf1ab			=hyperlink("https://data.broadinstitute.org/compbio1/cav.php?a=wuhCor1_c&i=NC_045512.2;647;36;0&p=30&e=30&w=0&f=648-683", "CodAlignView")	=hyperlink("http://genome.ucsc.edu/cgi-bin/hgTracks?db=wuhCor1&position=NC_045512.2:648-683&complement_wuhCor1=0&hgt.revCmplDisp_wuhCor1=0", "UCSCview")	-8.46664166667	1.0	1.0	-8.46664166667	-6.29910833333	-2.16753333334	NA	1.0	1.0	NA	1.0	1.0	0.555555555556	1.125	0.833333333333	
NC_045512.2:84-140	+	84	140	19	Maximal	CUG	NearCognate				=hyperlink("https://data.broadinstitute.org/compbio1/cav.php?a=wuhCor1_c&i=NC_045512.2;83;57;0&p=30&e=30&w=0&f=84-140", "CodAlignView")	=hyperlink("http://genome.ucsc.edu/cgi-bin/hgTracks?db=wuhCor1&position=NC_045512.2:84-140&complement_wuhCor1=0&hgt.revCmplDisp_wuhCor1=0", "UCSCview")	-8.46890526316	0.9589	0.888709853654	-9.52943778933	-10.3064052632	1.8375	NA	0.094488035162	0.747999348852	NA	0.966521243692	0.0174377340062	0.473684210526	0.626373626374	0.0	
NC_045512.2:27358-27456	-	27358	27456	33	NotMaximal	UUG	NearCognate	ORF6,ORF7a			=hyperlink("https://data.broadinstitute.org/compbio1/cav.php?a=wuhCor1_c&i=NC_045512.2;27357;99;0&s=-&p=30&e=30&w=0&f=27358-27456-", "CodAlignView")	=hyperlink("http://genome.ucsc.edu/cgi-bin/hgTracks?db=wuhCor1&position=NC_045512.2:27358-27456&complement_wuhCor1=1&hgt.revCmplDisp_wuhCor1=1", "UCSCview")	-8.47694242424	0.9945	1.51838426208	-5.58287031548	-14.1131181818	5.63617575758	NA	1.0	0.085388246785	NA	1.0	0.085388246785	0.363636363636	0.613003095975	0.0	
NC_045512.2:20725-20754	-	20725	20754	10	Maximal	AUC	NearCognate	orf1ab			=hyperlink("https://data.broadinstitute.org/compbio1/cav.php?a=wuhCor1_c&i=NC_045512.2;20724;30;0&s=-&p=30&e=30&w=0&f=20725-20754-", "CodAlignView")	=hyperlink("http://genome.ucsc.edu/cgi-bin/hgTracks?db=wuhCor1&position=NC_045512.2:20725-20754&complement_wuhCor1=1&hgt.revCmplDisp_wuhCor1=1", "UCSCview")	-8.48429	1.0	0.7	-12.1204142857	-5.596	-2.88829	NA	0.0174377340062	1.0	NA	0.094488035162	0.0174377340062	0.333333333333	0.0	0.8	
NC_045512.2:28865-29080	-	28865	29080	72	NotMaximal	AUU	NearCognate	N			=hyperlink("https://data.broadinstitute.org/compbio1/cav.php?a=wuhCor1_c&i=NC_045512.2;28864;216;0&s=-&p=30&e=30&w=0&f=28865-29080-", "CodAlignView")	=hyperlink("http://genome.ucsc.edu/cgi-bin/hgTracks?db=wuhCor1&position=NC_045512.2:28865-29080&complement_wuhCor1=1&hgt.revCmplDisp_wuhCor1=1", "UCSCview")	-8.51223333333	0.9975	1.09482308735	-7.77498522973	-9.98798055556	1.47574722223	NA	0.99467686798	0.0174377340062	NA	0.653423408758	0.0174377340062	0.486111111111	0.235123367199	0.0	
NC_045512.2:425-463	-	425	463	13	NotMaximal	CUG	NearCognate	orf1ab			=hyperlink("https://data.broadinstitute.org/compbio1/cav.php?a=wuhCor1_c&i=NC_045512.2;424;39;0&s=-&p=30&e=30&w=0&f=425-463-", "CodAlignView")	=hyperlink("http://genome.ucsc.edu/cgi-bin/hgTracks?db=wuhCor1&position=NC_045512.2:425-463&complement_wuhCor1=1&hgt.revCmplDisp_wuhCor1=1", "UCSCview")	-8.52071538462	1.0	1.66666666667	-5.11242923077	-11.3581384615	2.83742307692	NA	0.58996255901	0.582396223344	NA	0.901250203484	0.465918932118	0.410256410256	0.65	0.384615384615	
NC_045512.2:12125-12175	-	12125	12175	17	NotMaximal	AUU	NearCognate	orf1ab			=hyperlink("https://data.broadinstitute.org/compbio1/cav.php?a=wuhCor1_c&i=NC_045512.2;12124;51;0&s=-&p=30&e=30&w=0&f=12125-12175-", "CodAlignView")	=hyperlink("http://genome.ucsc.edu/cgi-bin/hgTracks?db=wuhCor1&position=NC_045512.2:12125-12175&complement_wuhCor1=1&hgt.revCmplDisp_wuhCor1=1", "UCSCview")	-8.52367647059	1.0	1.27450980392	-6.68780769231	-17.6080058824	9.08432941176	NA	0.68075858701	0.992690867654	NA	0.94439850236	0.62515708937	0.43137254902	0.0	0.0	
NC_045512.2:27865-27894	+	27865	27894	10	NotMaximal	AUA	NearCognate	ORF7b,ORF8			=hyperlink("https://data.broadinstitute.org/compbio1/cav.php?a=wuhCor1_c&i=NC_045512.2;27864;30;0&p=30&e=30&w=0&f=27865-27894", "CodAlignView")	=hyperlink("http://genome.ucsc.edu/cgi-bin/hgTracks?db=wuhCor1&position=NC_045512.2:27865-27894&complement_wuhCor1=0&hgt.revCmplDisp_wuhCor1=0", "UCSCview")	-8.52542	0.7749	1.36577228016	-6.24219727097	-8.67811	0.15269	NA	0.706439850236	0.301699495361	NA	0.301699495361	0.301699495361	0.366666666667	2.14285714286	0.0333333333333	
NC_045512.2:14765-14854	+	14765	14854	30	Maximal	UUG	NearCognate	orf1ab			=hyperlink("https://data.broadinstitute.org/compbio1/cav.php?a=wuhCor1_c&i=NC_045512.2;14764;90;0&p=30&e=30&w=0&f=14765-14854", "CodAlignView")	=hyperlink("http://genome.ucsc.edu/cgi-bin/hgTracks?db=wuhCor1&position=NC_045512.2:14765-14854&complement_wuhCor1=0&hgt.revCmplDisp_wuhCor1=0", "UCSCview")	-8.52769333333	1.0	0.522222222222	-16.3296255319	-5.63283333333	-2.89486	NA	0.912111346248	1.0	NA	0.890405339411	0.706439850236	0.366666666667	0.661764705882	0.722222222222	
NC_045512.2:27915-27944	-	27915	27944	10	NotMaximal	GUG	NearCognate	ORF8			=hyperlink("https://data.broadinstitute.org/compbio1/cav.php?a=wuhCor1_c&i=NC_045512.2;27914;30;0&s=-&p=30&e=30&w=0&f=27915-27944-", "CodAlignView")	=hyperlink("http://genome.ucsc.edu/cgi-bin/hgTracks?db=wuhCor1&position=NC_045512.2:27915-27944&complement_wuhCor1=1&hgt.revCmplDisp_wuhCor1=1", "UCSCview")	-8.53306	0.6979	6.73883403754	-1.26625169168	-24.06333	15.53027	NA	0.337737261924	0.623040859515	NA	0.561517174019	0.094488035162	0.433333333333	0.0	0.5	
NC_045512.2:12125-12247	-	12125	12247	41	NotMaximal	AUC	NearCognate	orf1ab			=hyperlink("https://data.broadinstitute.org/compbio1/cav.php?a=wuhCor1_c&i=NC_045512.2;12124;123;0&s=-&p=30&e=30&w=0&f=12125-12247-", "CodAlignView")	=hyperlink("http://genome.ucsc.edu/cgi-bin/hgTracks?db=wuhCor1&position=NC_045512.2:12125-12247&complement_wuhCor1=1&hgt.revCmplDisp_wuhCor1=1", "UCSCview")	-8.53709512195	1.0	0.861788617886	-9.90625188679	-10.7568170732	2.21972195122	NA	0.68075858701	0.364759889305	NA	1.0	0.0174377340062	0.382113821138	0.241176470588	0.390243902439	
NC_045512.2:28865-29104	-	28865	29104	80	NotMaximal	ACG	NearCognate	N			=hyperlink("https://data.broadinstitute.org/compbio1/cav.php?a=wuhCor1_c&i=NC_045512.2;28864;240;0&s=-&p=30&e=30&w=0&f=28865-29104-", "CodAlignView")	=hyperlink("http://genome.ucsc.edu/cgi-bin/hgTracks?db=wuhCor1&position=NC_045512.2:28865-29104&complement_wuhCor1=1&hgt.revCmplDisp_wuhCor1=1", "UCSCview")	-8.5371475	0.9977	1.13950744528	-7.49196289619	-11.54364375	3.00649625	NA	0.99467686798	0.0174377340062	NA	0.683255738239	0.0174377340062	0.4875	0.350672121566	0.0	
NC_045512.2:16735-16764	-	16735	16764	10	NotMaximal	AAG	NearCognate	orf1ab			=hyperlink("https://data.broadinstitute.org/compbio1/cav.php?a=wuhCor1_c&i=NC_045512.2;16734;30;0&s=-&p=30&e=30&w=0&f=16735-16764-", "CodAlignView")	=hyperlink("http://genome.ucsc.edu/cgi-bin/hgTracks?db=wuhCor1&position=NC_045512.2:16735-16764&complement_wuhCor1=1&hgt.revCmplDisp_wuhCor1=1", "UCSCview")	-8.56378	1.0	0.9	-9.51531111111	-8.05871	-0.50507	NA	0.842891095556	0.890405339411	NA	0.0174377340062	0.0174377340062	0.466666666667	0.0	0.0	
NC_045512.2:29379-29552	-	29379	29552	58	NotMaximal	UUG	NearCognate	N			=hyperlink("https://data.broadinstitute.org/compbio1/cav.php?a=wuhCor1_c&i=NC_045512.2;29378;174;0&s=-&p=30&e=30&w=0&f=29379-29552-", "CodAlignView")	=hyperlink("http://genome.ucsc.edu/cgi-bin/hgTracks?db=wuhCor1&position=NC_045512.2:29379-29552&complement_wuhCor1=1&hgt.revCmplDisp_wuhCor1=1", "UCSCview")	-8.56714310345	0.9965	0.653266501663	-13.1143156455	-6.97983965517	-1.58730344828	NA	1.0	0.094488035162	NA	1.0	0.094488035162	0.436781609195	0.122621564482	0.0	
NC_045512.2:16360-16425	-	16360	16425	22	Maximal	AAG	NearCognate	orf1ab			=hyperlink("https://data.broadinstitute.org/compbio1/cav.php?a=wuhCor1_c&i=NC_045512.2;16359;66;0&s=-&p=30&e=30&w=0&f=16360-16425-", "CodAlignView")	=hyperlink("http://genome.ucsc.edu/cgi-bin/hgTracks?db=wuhCor1&position=NC_045512.2:16360-16425&complement_wuhCor1=1&hgt.revCmplDisp_wuhCor1=1", "UCSCview")	-8.56784545455	1.0	0.969696969697	-8.835590625	-10.7361363636	2.16829090909	NA	1.0	0.758062835748	NA	0.452648543057	0.452648543057	0.424242424242	0.338461538462	0.454545454545	
NC_045512.2:12387-12440	+	12387	12440	18	NotMaximal	AUA	NearCognate	orf1ab			=hyperlink("https://data.broadinstitute.org/compbio1/cav.php?a=wuhCor1_c&i=NC_045512.2;12386;54;0&p=30&e=30&w=0&f=12387-12440", "CodAlignView")	=hyperlink("http://genome.ucsc.edu/cgi-bin/hgTracks?db=wuhCor1&position=NC_045512.2:12387-12440&complement_wuhCor1=0&hgt.revCmplDisp_wuhCor1=0", "UCSCview")	-8.56944444444	1.0	0.592592592593	-14.4609375	-5.84109444444	-2.72835	NA	0.0174377340062	0.706439850236	NA	1.0	0.0174377340062	0.37037037037	0.0	1.0	
NC_045512.2:8198-8230	-	8198	8230	11	Maximal	AAG	NearCognate	orf1ab			=hyperlink("https://data.broadinstitute.org/compbio1/cav.php?a=wuhCor1_c&i=NC_045512.2;8197;33;0&s=-&p=30&e=30&w=0&f=8198-8230-", "CodAlignView")	=hyperlink("http://genome.ucsc.edu/cgi-bin/hgTracks?db=wuhCor1&position=NC_045512.2:8198-8230&complement_wuhCor1=1&hgt.revCmplDisp_wuhCor1=1", "UCSCview")	-8.57018181818	1.0	1.09090909091	-7.856	-15.8216363636	7.25145454546	NA	0.094488035162	1.0	NA	0.637795865212	0.094488035162	0.30303030303	0.0	0.0	
NC_045512.2:29151-29210	-	29151	29210	20	NotMaximal	CUG	NearCognate	N			=hyperlink("https://data.broadinstitute.org/compbio1/cav.php?a=wuhCor1_c&i=NC_045512.2;29150;60;0&s=-&p=30&e=30&w=0&f=29151-29210-", "CodAlignView")	=hyperlink("http://genome.ucsc.edu/cgi-bin/hgTracks?db=wuhCor1&position=NC_045512.2:29151-29210&complement_wuhCor1=1&hgt.revCmplDisp_wuhCor1=1", "UCSCview")	-8.57262	1.0	0.716666666667	-11.9617953488	-11.023395	2.450775	NA	0.984346410549	0.890405339411	NA	0.364759889305	0.0174377340062	0.483333333333	0.588235294118	0.0	
NC_045512.2:12125-12286	-	12125	12286	54	NotMaximal	UUG	NearCognate	orf1ab			=hyperlink("https://data.broadinstitute.org/compbio1/cav.php?a=wuhCor1_c&i=NC_045512.2;12124;162;0&s=-&p=30&e=30&w=0&f=12125-12286-", "CodAlignView")	=hyperlink("http://genome.ucsc.edu/cgi-bin/hgTracks?db=wuhCor1&position=NC_045512.2:12125-12286&complement_wuhCor1=1&hgt.revCmplDisp_wuhCor1=1", "UCSCview")	-8.58242222222	1.0	0.814814814815	-10.5329727273	-9.79963888889	1.21721666667	NA	0.68075858701	0.0174377340062	NA	1.0	0.0174377340062	0.401234567901	0.329268292683	0.425925925926	
NC_045512.2:15219-15257	+	15219	15257	13	NotMaximal	AUU	NearCognate	orf1ab			=hyperlink("https://data.broadinstitute.org/compbio1/cav.php?a=wuhCor1_c&i=NC_045512.2;15218;39;0&p=30&e=30&w=0&f=15219-15257", "CodAlignView")	=hyperlink("http://genome.ucsc.edu/cgi-bin/hgTracks?db=wuhCor1&position=NC_045512.2:15219-15257&complement_wuhCor1=0&hgt.revCmplDisp_wuhCor1=0", "UCSCview")	-8.59366153846	1.0	0.641025641026	-13.406112	-10.2009769231	1.60731538462	NA	0.0	0.244076184275	NA	0.928113299691	0.0	0.333333333333	0.0	0.435897435897	
NC_045512.2:14851-14883	-	14851	14883	11	NotMaximal	AUC	NearCognate	orf1ab			=hyperlink("https://data.broadinstitute.org/compbio1/cav.php?a=wuhCor1_c&i=NC_045512.2;14850;33;0&s=-&p=30&e=30&w=0&f=14851-14883-", "CodAlignView")	=hyperlink("http://genome.ucsc.edu/cgi-bin/hgTracks?db=wuhCor1&position=NC_045512.2:14851-14883&complement_wuhCor1=1&hgt.revCmplDisp_wuhCor1=1", "UCSCview")	-8.59422727273	1.0	0.909090909091	-9.45365	-15.6351090909	7.04088181818	NA	0.706439850236	1.0	NA	1.0	0.706439850236	0.272727272727	0.0	0.0	
NC_045512.2:28613-28705	-	28613	28705	31	NotMaximal	AUC	NearCognate	N			=hyperlink("https://data.broadinstitute.org/compbio1/cav.php?a=wuhCor1_c&i=NC_045512.2;28612;93;0&s=-&p=30&e=30&w=0&f=28613-28705-", "CodAlignView")	=hyperlink("http://genome.ucsc.edu/cgi-bin/hgTracks?db=wuhCor1&position=NC_045512.2:28613-28705&complement_wuhCor1=1&hgt.revCmplDisp_wuhCor1=1", "UCSCview")	-8.60745806452	1.0	1.13978494624	-7.5518264151	-13.3234903226	4.71603225806	NA	0.993911769494	0.0174377340062	NA	0.773394107114	0.0174377340062	0.494623655914	0.178846153846	0.0	
NC_045512.2:425-514	-	425	514	30	NotMaximal	AUG	Canonical	orf1ab			=hyperlink("https://data.broadinstitute.org/compbio1/cav.php?a=wuhCor1_c&i=NC_045512.2;424;90;0&s=-&p=30&e=30&w=0&f=425-514-", "CodAlignView")	=hyperlink("http://genome.ucsc.edu/cgi-bin/hgTracks?db=wuhCor1&position=NC_045512.2:425-514&complement_wuhCor1=1&hgt.revCmplDisp_wuhCor1=1", "UCSCview")	-8.61405	1.0	1.87777777778	-4.58736390533	-13.4393133333	4.82526333333	0.728435617776	0.58996255901	0.435998697705	0.0174377340062	1.0	0.294888490965	0.455555555556	0.857142857143	0.366666666667	
NC_045512.2:18703-18768	-	18703	18768	22	NotMaximal	AUC	NearCognate	orf1ab			=hyperlink("https://data.broadinstitute.org/compbio1/cav.php?a=wuhCor1_c&i=NC_045512.2;18702;66;0&s=-&p=30&e=30&w=0&f=18703-18768-", "CodAlignView")	=hyperlink("http://genome.ucsc.edu/cgi-bin/hgTracks?db=wuhCor1&position=NC_045512.2:18703-18768&complement_wuhCor1=1&hgt.revCmplDisp_wuhCor1=1", "UCSCview")	-8.62150909091	1.0	1.09090909091	-7.90305	-18.5429363636	9.92142727273	NA	0.703372944815	0.890405339411	NA	0.982445059417	0.703372944815	0.348484848485	1.0	0.0	
NC_045512.2:9468-9503	-	9468	9503	12	Maximal	AGG	NearCognate	orf1ab			=hyperlink("https://data.broadinstitute.org/compbio1/cav.php?a=wuhCor1_c&i=NC_045512.2;9467;36;0&s=-&p=30&e=30&w=0&f=9468-9503-", "CodAlignView")	=hyperlink("http://genome.ucsc.edu/cgi-bin/hgTracks?db=wuhCor1&position=NC_045512.2:9468-9503&complement_wuhCor1=1&hgt.revCmplDisp_wuhCor1=1", "UCSCview")	-8.62305833333	1.0	0.833333333333	-10.34767	-8.50174166667	-0.121316666663	NA	1.0	1.0	NA	0.094488035162	0.094488035162	0.416666666667	0.0	0.0	
NC_045512.2:6289-6321	+	6289	6321	11	NotMaximal	GUG	NearCognate	orf1ab			=hyperlink("https://data.broadinstitute.org/compbio1/cav.php?a=wuhCor1_c&i=NC_045512.2;6288;33;0&p=30&e=30&w=0&f=6289-6321", "CodAlignView")	=hyperlink("http://genome.ucsc.edu/cgi-bin/hgTracks?db=wuhCor1&position=NC_045512.2:6289-6321&complement_wuhCor1=0&hgt.revCmplDisp_wuhCor1=0", "UCSCview")	-8.62403636364	0.9813	0.895535248037	-9.63003564913	-14.5998909091	5.97585454545	NA	0.412316457757	0.706439850236	NA	0.981299039557	0.412316457757	0.424242424242	0.6875	0.0	
NC_045512.2:13803-13841	+	13803	13841	13	Maximal	AUA	NearCognate	orf1ab			=hyperlink("https://data.broadinstitute.org/compbio1/cav.php?a=wuhCor1_c&i=NC_045512.2;13802;39;0&p=30&e=30&w=0&f=13803-13841", "CodAlignView")	=hyperlink("http://genome.ucsc.edu/cgi-bin/hgTracks?db=wuhCor1&position=NC_045512.2:13803-13841&complement_wuhCor1=0&hgt.revCmplDisp_wuhCor1=0", "UCSCview")	-8.62503846154	1.0	0.717948717949	-12.0134464286	-8.55859230769	-0.0664461538477	NA	0.956936350317	0.587084486407	NA	0.881640892072	0.452648543057	0.410256410256	0.619047619048	0.0	
NC_045512.2:12321-12440	+	12321	12440	40	NotMaximal	AGG	NearCognate	orf1ab			=hyperlink("https://data.broadinstitute.org/compbio1/cav.php?a=wuhCor1_c&i=NC_045512.2;12320;120;0&p=30&e=30&w=0&f=12321-12440", "CodAlignView")	=hyperlink("http://genome.ucsc.edu/cgi-bin/hgTracks?db=wuhCor1&position=NC_045512.2:12321-12440&complement_wuhCor1=0&hgt.revCmplDisp_wuhCor1=0", "UCSCview")	-8.6258075	1.0	0.583333333333	-14.7870985714	-6.1421675	-2.48364	NA	0.0174377340062	0.26726355201	NA	1.0	0.0174377340062	0.391666666667	0.0	0.875	
NC_045512.2:27359-27394	+	27359	27394	12	Maximal	AUG	Canonical	ORF6,ORF7a			=hyperlink("https://data.broadinstitute.org/compbio1/cav.php?a=wuhCor1_c&i=NC_045512.2;27358;36;0&p=30&e=30&w=0&f=27359-27394", "CodAlignView")	=hyperlink("http://genome.ucsc.edu/cgi-bin/hgTracks?db=wuhCor1&position=NC_045512.2:27359-27394&complement_wuhCor1=0&hgt.revCmplDisp_wuhCor1=0", "UCSCview")	-8.62634166667	0.9849	0.842223387379	-10.2423440098	-6.36035833333	-2.26598333334	0.912111346248	1.0	0.468842585056	0.380953931304	1.0	0.468842585056	0.361111111111	0.9	0.0	
NC_045512.2:27042-27077	-	27042	27077	12	NotMaximal	CUG	NearCognate	M			=hyperlink("https://data.broadinstitute.org/compbio1/cav.php?a=wuhCor1_c&i=NC_045512.2;27041;36;0&s=-&p=30&e=30&w=0&f=27042-27077-", "CodAlignView")	=hyperlink("http://genome.ucsc.edu/cgi-bin/hgTracks?db=wuhCor1&position=NC_045512.2:27042-27077&complement_wuhCor1=1&hgt.revCmplDisp_wuhCor1=1", "UCSCview")	-8.63306666667	1.0	0.444444444444	-19.4244	-6.72634166667	-1.906725	NA	1.0	0.085388246785	NA	1.0	0.085388246785	0.444444444444	1.6875	0.833333333333	
NC_045512.2:15824-15895	+	15824	15895	24	NotMaximal	CUG	NearCognate	orf1ab			=hyperlink("https://data.broadinstitute.org/compbio1/cav.php?a=wuhCor1_c&i=NC_045512.2;15823;72;0&p=30&e=30&w=0&f=15824-15895", "CodAlignView")	=hyperlink("http://genome.ucsc.edu/cgi-bin/hgTracks?db=wuhCor1&position=NC_045512.2:15824-15895&complement_wuhCor1=0&hgt.revCmplDisp_wuhCor1=0", "UCSCview")	-8.63345416667	1.0	0.638888888889	-13.5132326087	-7.67847916667	-0.954975000003	NA	1.0	1.0	NA	1.0	1.0	0.402777777778	0.0	0.0	
NC_045512.2:15338-15388	-	15338	15388	17	NotMaximal	GUG	NearCognate	orf1ab			=hyperlink("https://data.broadinstitute.org/compbio1/cav.php?a=wuhCor1_c&i=NC_045512.2;15337;51;0&s=-&p=30&e=30&w=0&f=15338-15388-", "CodAlignView")	=hyperlink("http://genome.ucsc.edu/cgi-bin/hgTracks?db=wuhCor1&position=NC_045512.2:15338-15388&complement_wuhCor1=1&hgt.revCmplDisp_wuhCor1=1", "UCSCview")	-8.65878235294	1.0	0.823529411765	-10.5142357143	-7.66405882353	-0.994723529411	NA	0.630349991861	0.997883770145	NA	0.96726355201	0.607784470129	0.470588235294	0.728571428571	0.764705882353	
NC_045512.2:12303-12440	+	12303	12440	46	Maximal	AUA	NearCognate	orf1ab			=hyperlink("https://data.broadinstitute.org/compbio1/cav.php?a=wuhCor1_c&i=NC_045512.2;12302;138;0&p=30&e=30&w=0&f=12303-12440", "CodAlignView")	=hyperlink("http://genome.ucsc.edu/cgi-bin/hgTracks?db=wuhCor1&position=NC_045512.2:12303-12440&complement_wuhCor1=0&hgt.revCmplDisp_wuhCor1=0", "UCSCview")	-8.65951521739	1.0	0.594202898551	-14.5733304878	-6.73080652174	-1.92870869565	NA	0.0174377340062	0.26726355201	NA	0.435116392642	0.0174377340062	0.391304347826	0.0	0.855072463768	
NC_045512.2:17509-17565	-	17509	17565	19	NotMaximal	ACG	NearCognate	orf1ab			=hyperlink("https://data.broadinstitute.org/compbio1/cav.php?a=wuhCor1_c&i=NC_045512.2;17508;57;0&s=-&p=30&e=30&w=0&f=17509-17565-", "CodAlignView")	=hyperlink("http://genome.ucsc.edu/cgi-bin/hgTracks?db=wuhCor1&position=NC_045512.2:17509-17565&complement_wuhCor1=1&hgt.revCmplDisp_wuhCor1=1", "UCSCview")	-8.66664736842	1.0	0.789473684211	-10.9777533333	-11.6140631579	2.94741578947	NA	0.623988279342	0.869047696565	NA	0.639085137555	0.558193065278	0.456140350877	1.03636363636	0.0	
NC_045512.2:29460-29504	+	29460	29504	15	Maximal	CUG	NearCognate	N			=hyperlink("https://data.broadinstitute.org/compbio1/cav.php?a=wuhCor1_c&i=NC_045512.2;29459;45;0&p=30&e=30&w=0&f=29460-29504", "CodAlignView")	=hyperlink("http://genome.ucsc.edu/cgi-bin/hgTracks?db=wuhCor1&position=NC_045512.2:29460-29504&complement_wuhCor1=0&hgt.revCmplDisp_wuhCor1=0", "UCSCview")	-8.66917333333	1.0	0.688888888889	-12.584283871	-5.46923333333	-3.19994	NA	0.995630799284	1.0	NA	1.0	0.995630799284	0.4	0.0	0.0	
NC_045512.2:14771-14854	+	14771	14854	28	NotMaximal	AGG	NearCognate	orf1ab			=hyperlink("https://data.broadinstitute.org/compbio1/cav.php?a=wuhCor1_c&i=NC_045512.2;14770;84;0&p=30&e=30&w=0&f=14771-14854", "CodAlignView")	=hyperlink("http://genome.ucsc.edu/cgi-bin/hgTracks?db=wuhCor1&position=NC_045512.2:14771-14854&complement_wuhCor1=0&hgt.revCmplDisp_wuhCor1=0", "UCSCview")	-8.67258928571	1.0	0.535714285714	-16.1888333333	-6.07237142857	-2.60021785714	NA	0.912111346248	1.0	NA	1.0	0.912111346248	0.357142857143	0.746666666667	0.702380952381	
NC_045512.2:26066-26167	+	26066	26167	34	NotMaximal	UUG	NearCognate	ORF3a			=hyperlink("https://data.broadinstitute.org/compbio1/cav.php?a=wuhCor1_c&i=NC_045512.2;26065;102;0&p=30&e=30&w=0&f=26066-26167", "CodAlignView")	=hyperlink("http://genome.ucsc.edu/cgi-bin/hgTracks?db=wuhCor1&position=NC_045512.2:26066-26167&complement_wuhCor1=0&hgt.revCmplDisp_wuhCor1=0", "UCSCview")	-8.67519705882	0.9699	1.39636914003	-6.21268174018	-10.2694147059	1.59421764706	NA	0.288383525965	0.307354712681	NA	0.615852189484	0.0	0.382352941176	0.818181818182	0.911764705882	
NC_045512.2:15487-15555	-	15487	15555	23	NotMaximal	AUU	NearCognate	orf1ab			=hyperlink("https://data.broadinstitute.org/compbio1/cav.php?a=wuhCor1_c&i=NC_045512.2;15486;69;0&s=-&p=30&e=30&w=0&f=15487-15555-", "CodAlignView")	=hyperlink("http://genome.ucsc.edu/cgi-bin/hgTracks?db=wuhCor1&position=NC_045512.2:15487-15555&complement_wuhCor1=1&hgt.revCmplDisp_wuhCor1=1", "UCSCview")	-8.67824347826	1.0	0.855072463768	-10.1491322034	-15.0194652174	6.34122173913	NA	0.655686146834	1.0	NA	0.958499104672	0.631180205112	0.391304347826	0.379120879121	0.0	
NC_045512.2:29160-29264	+	29160	29264	35	NotMaximal	CUG	NearCognate	N			=hyperlink("https://data.broadinstitute.org/compbio1/cav.php?a=wuhCor1_c&i=NC_045512.2;29159;105;0&p=30&e=30&w=0&f=29160-29264", "CodAlignView")	=hyperlink("http://genome.ucsc.edu/cgi-bin/hgTracks?db=wuhCor1&position=NC_045512.2:29160-29264&complement_wuhCor1=0&hgt.revCmplDisp_wuhCor1=0", "UCSCview")	-8.68137714286	1.0	0.638095238095	-13.6051432836	-7.90920571429	-0.772171428574	NA	0.890405339411	0.649770470454	NA	1.0	0.649770470454	0.52380952381	1.11405835544	0.0	
NC_045512.2:28731-28889	-	28731	28889	53	Maximal	AAG	NearCognate	N			=hyperlink("https://data.broadinstitute.org/compbio1/cav.php?a=wuhCor1_c&i=NC_045512.2;28730;159;0&s=-&p=30&e=30&w=0&f=28731-28889-", "CodAlignView")	=hyperlink("http://genome.ucsc.edu/cgi-bin/hgTracks?db=wuhCor1&position=NC_045512.2:28731-28889&complement_wuhCor1=1&hgt.revCmplDisp_wuhCor1=1", "UCSCview")	-8.6861	1.0	0.867924528302	-10.0078978261	-11.4810283019	2.79492830189	NA	0.094488035162	0.670529057464	NA	0.568217483314	0.094488035162	0.496855345912	0.616279069767	0.0	
NC_045512.2:26087-26149	-	26087	26149	21	Maximal	AUG	Canonical	ORF3a			=hyperlink("https://data.broadinstitute.org/compbio1/cav.php?a=wuhCor1_c&i=NC_045512.2;26086;63;0&s=-&p=30&e=30&w=0&f=26087-26149-", "CodAlignView")	=hyperlink("http://genome.ucsc.edu/cgi-bin/hgTracks?db=wuhCor1&position=NC_045512.2:26087-26149&complement_wuhCor1=1&hgt.revCmplDisp_wuhCor1=1", "UCSCview")	-8.69452857143	0.9699	1.72110559179	-5.05171130283	-9.08937619048	0.394847619046	0.477942373433	0.706439850236	0.368347712844	0.094488035162	1.0	0.094488035162	0.365079365079	0.969230769231	0.857142857143	
NC_045512.2:13301-13345	-	13301	13345	15	NotMaximal	AGG	NearCognate	orf1ab			=hyperlink("https://data.broadinstitute.org/compbio1/cav.php?a=wuhCor1_c&i=NC_045512.2;13300;45;0&s=-&p=30&e=30&w=0&f=13301-13345-", "CodAlignView")	=hyperlink("http://genome.ucsc.edu/cgi-bin/hgTracks?db=wuhCor1&position=NC_045512.2:13301-13345&complement_wuhCor1=1&hgt.revCmplDisp_wuhCor1=1", "UCSCview")	-8.71022666667	1.0	0.711111111111	-12.24875625	-9.61470666667	0.904479999997	NA	0.0174377340062	1.0	NA	0.540488360736	0.0174377340062	0.355555555556	0.0	0.666666666667	
NC_045512.2:24854-24892	-	24854	24892	13	NotMaximal	AUA	NearCognate	S			=hyperlink("https://data.broadinstitute.org/compbio1/cav.php?a=wuhCor1_c&i=NC_045512.2;24853;39;0&s=-&p=30&e=30&w=0&f=24854-24892-", "CodAlignView")	=hyperlink("http://genome.ucsc.edu/cgi-bin/hgTracks?db=wuhCor1&position=NC_045512.2:24854-24892&complement_wuhCor1=1&hgt.revCmplDisp_wuhCor1=1", "UCSCview")	-8.71046153846	1.0	1.4358974359	-6.06621428571	-19.7039692308	10.9935076923	NA	0.0174377340062	1.0	NA	0.608842585056	0.0174377340062	0.333333333333	0.0	0.769230769231	
NC_045512.2:29247-29276	-	29247	29276	10	Maximal	CUG	NearCognate	N			=hyperlink("https://data.broadinstitute.org/compbio1/cav.php?a=wuhCor1_c&i=NC_045512.2;29246;30;0&s=-&p=30&e=30&w=0&f=29247-29276-", "CodAlignView")	=hyperlink("http://genome.ucsc.edu/cgi-bin/hgTracks?db=wuhCor1&position=NC_045512.2:29247-29276&complement_wuhCor1=1&hgt.revCmplDisp_wuhCor1=1", "UCSCview")	-8.71312	1.0	0.7	-12.4473142857	-4.26403	-4.44909	NA	1.0	0.706439850236	NA	0.0174377340062	0.0174377340062	0.566666666667	0.833333333333	0.0	
NC_045512.2:12174-12203	+	12174	12203	10	NotMaximal	AUG	Canonical	orf1ab			=hyperlink("https://data.broadinstitute.org/compbio1/cav.php?a=wuhCor1_c&i=NC_045512.2;12173;30;0&p=30&e=30&w=0&f=12174-12203", "CodAlignView")	=hyperlink("http://genome.ucsc.edu/cgi-bin/hgTracks?db=wuhCor1&position=NC_045512.2:12174-12203&complement_wuhCor1=0&hgt.revCmplDisp_wuhCor1=0", "UCSCview")	-8.726	1.0	0.833333333333	-10.4712	-12.5596	3.8336	0.94439850236	1.0	1.0	0.94439850236	1.0	1.0	0.3	0.0	0.133333333333	
NC_045512.2:19189-19224	-	19189	19224	12	Maximal	AUU	NearCognate	orf1ab			=hyperlink("https://data.broadinstitute.org/compbio1/cav.php?a=wuhCor1_c&i=NC_045512.2;19188;36;0&s=-&p=30&e=30&w=0&f=19189-19224-", "CodAlignView")	=hyperlink("http://genome.ucsc.edu/cgi-bin/hgTracks?db=wuhCor1&position=NC_045512.2:19189-19224&complement_wuhCor1=1&hgt.revCmplDisp_wuhCor1=1", "UCSCview")	-8.73523333333	1.0	1.0	-8.73523333333	-17.4110166667	8.67578333334	NA	0.276405664985	1.0	NA	0.975972651799	0.276405664985	0.333333333333	1.02857142857	0.0	
NC_045512.2:12390-12440	+	12390	12440	17	Maximal	AUG	Canonical	orf1ab			=hyperlink("https://data.broadinstitute.org/compbio1/cav.php?a=wuhCor1_c&i=NC_045512.2;12389;51;0&p=30&e=30&w=0&f=12390-12440", "CodAlignView")	=hyperlink("http://genome.ucsc.edu/cgi-bin/hgTracks?db=wuhCor1&position=NC_045512.2:12390-12440&complement_wuhCor1=0&hgt.revCmplDisp_wuhCor1=0", "UCSCview")	-8.73725294118	1.0	0.627450980392	-13.924996875	-5.96741176471	-2.76984117647	1.0	0.0174377340062	0.706439850236	0.0174377340062	1.0	0.0174377340062	0.392156862745	0.0	1.0	
NC_045512.2:13986-14018	+	13986	14018	11	NotMaximal	ACG	NearCognate	orf1ab			=hyperlink("https://data.broadinstitute.org/compbio1/cav.php?a=wuhCor1_c&i=NC_045512.2;13985;33;0&p=30&e=30&w=0&f=13986-14018", "CodAlignView")	=hyperlink("http://genome.ucsc.edu/cgi-bin/hgTracks?db=wuhCor1&position=NC_045512.2:13986-14018&complement_wuhCor1=0&hgt.revCmplDisp_wuhCor1=0", "UCSCview")	-8.75640909091	1.0	0.878787878788	-9.96418965517	-12.7450090909	3.9886	NA	0.455953117369	1.0	NA	0.685990558359	0.250281621358	0.363636363636	0.942857142857	0.0	
NC_045512.2:28751-28828	-	28751	28828	26	Maximal	ACG	NearCognate	N			=hyperlink("https://data.broadinstitute.org/compbio1/cav.php?a=wuhCor1_c&i=NC_045512.2;28750;78;0&s=-&p=30&e=30&w=0&f=28751-28828-", "CodAlignView")	=hyperlink("http://genome.ucsc.edu/cgi-bin/hgTracks?db=wuhCor1&position=NC_045512.2:28751-28828&complement_wuhCor1=1&hgt.revCmplDisp_wuhCor1=1", "UCSCview")	-8.76295769231	1.0	0.782051282051	-11.2050934426	-7.0666	-1.69635769231	NA	0.706439850236	0.632375061045	NA	0.44354875468	0.0	0.525641025641	0.55980861244	0.0	
NC_045512.2:15338-15403	-	15338	15403	22	Maximal	AUC	NearCognate	orf1ab			=hyperlink("https://data.broadinstitute.org/compbio1/cav.php?a=wuhCor1_c&i=NC_045512.2;15337;66;0&s=-&p=30&e=30&w=0&f=15338-15403-", "CodAlignView")	=hyperlink("http://genome.ucsc.edu/cgi-bin/hgTracks?db=wuhCor1&position=NC_045512.2:15338-15403&complement_wuhCor1=1&hgt.revCmplDisp_wuhCor1=1", "UCSCview")	-8.77269090909	1.0	0.772727272727	-11.3528941176	-8.83669090909	0.0640000000009	NA	0.630349991861	0.997883770145	NA	0.592974116881	0.590857887026	0.439393939394	0.970588235294	0.590909090909	
NC_045512.2:11501-11587	-	11501	11587	29	NotMaximal	AUU	NearCognate	orf1ab			=hyperlink("https://data.broadinstitute.org/compbio1/cav.php?a=wuhCor1_c&i=NC_045512.2;11500;87;0&s=-&p=30&e=30&w=0&f=11501-11587-", "CodAlignView")	=hyperlink("http://genome.ucsc.edu/cgi-bin/hgTracks?db=wuhCor1&position=NC_045512.2:11501-11587&complement_wuhCor1=1&hgt.revCmplDisp_wuhCor1=1", "UCSCview")	-8.78657241379	1.0	0.850574712644	-10.3301594595	-13.7866	5.00002758621	NA	0.493628520267	0.094488035162	NA	0.289412339248	0.085388246785	0.35632183908	0.0	0.758620689655	
NC_045512.2:20515-20547	-	20515	20547	11	NotMaximal	UUG	NearCognate	orf1ab			=hyperlink("https://data.broadinstitute.org/compbio1/cav.php?a=wuhCor1_c&i=NC_045512.2;20514;33;0&s=-&p=30&e=30&w=0&f=20515-20547-", "CodAlignView")	=hyperlink("http://genome.ucsc.edu/cgi-bin/hgTracks?db=wuhCor1&position=NC_045512.2:20515-20547&complement_wuhCor1=1&hgt.revCmplDisp_wuhCor1=1", "UCSCview")	-8.79866363636	1.0	1.21212121212	-7.2588975	-31.1170909091	22.3184272727	NA	0.754497802377	0.440957187042	NA	1.0	0.440957187042	0.242424242424	0.0	0.0	
NC_045512.2:29151-29207	-	29151	29207	19	NotMaximal	AAG	NearCognate	N			=hyperlink("https://data.broadinstitute.org/compbio1/cav.php?a=wuhCor1_c&i=NC_045512.2;29150;57;0&s=-&p=30&e=30&w=0&f=29151-29207-", "CodAlignView")	=hyperlink("http://genome.ucsc.edu/cgi-bin/hgTracks?db=wuhCor1&position=NC_045512.2:29151-29207&complement_wuhCor1=1&hgt.revCmplDisp_wuhCor1=1", "UCSCview")	-8.79957368421	1.0	0.719298245614	-12.2335536585	-10.8445368421	2.0449631579	NA	0.984346410549	0.890405339411	NA	1.0	0.874751749959	0.473684210526	0.647727272727	0.0	
NC_045512.2:13252-13281	+	13252	13281	10	NotMaximal	CUG	NearCognate	orf1ab			=hyperlink("https://data.broadinstitute.org/compbio1/cav.php?a=wuhCor1_c&i=NC_045512.2;13251;30;0&p=30&e=30&w=0&f=13252-13281", "CodAlignView")	=hyperlink("http://genome.ucsc.edu/cgi-bin/hgTracks?db=wuhCor1&position=NC_045512.2:13252-13281&complement_wuhCor1=0&hgt.revCmplDisp_wuhCor1=0", "UCSCview")	-8.80072	1.0	0.933333333333	-9.42934285714	-18.65133	9.85061	NA	1.0	0.364759889305	NA	1.0	0.364759889305	0.5	0.681818181818	0.0	
NC_045512.2:14062-14091	-	14062	14091	10	NotMaximal	AUA	NearCognate	orf1ab			=hyperlink("https://data.broadinstitute.org/compbio1/cav.php?a=wuhCor1_c&i=NC_045512.2;14061;30;0&s=-&p=30&e=30&w=0&f=14062-14091-", "CodAlignView")	=hyperlink("http://genome.ucsc.edu/cgi-bin/hgTracks?db=wuhCor1&position=NC_045512.2:14062-14091&complement_wuhCor1=1&hgt.revCmplDisp_wuhCor1=1", "UCSCview")	-8.803	1.0	1.13333333333	-7.76735294118	-12.4987	3.6957	NA	0.706439850236	0.873410385805	NA	0.617844701286	0.389558847469	0.333333333333	0.0	0.0	
NC_045512.2:29154-29264	+	29154	29264	37	Maximal	AAG	NearCognate	N			=hyperlink("https://data.broadinstitute.org/compbio1/cav.php?a=wuhCor1_c&i=NC_045512.2;29153;111;0&p=30&e=30&w=0&f=29154-29264", "CodAlignView")	=hyperlink("http://genome.ucsc.edu/cgi-bin/hgTracks?db=wuhCor1&position=NC_045512.2:29154-29264&complement_wuhCor1=0&hgt.revCmplDisp_wuhCor1=0", "UCSCview")	-8.80377837838	1.0	0.630630630631	-13.9602771429	-7.64717567568	-1.1566027027	NA	0.890405339411	0.649770470454	NA	0.706439850236	0.649770470454	0.513513513514	1.09359605911	0.0	
NC_045512.2:16141-16170	-	16141	16170	10	Maximal	AUC	NearCognate	orf1ab			=hyperlink("https://data.broadinstitute.org/compbio1/cav.php?a=wuhCor1_c&i=NC_045512.2;16140;30;0&s=-&p=30&e=30&w=0&f=16141-16170-", "CodAlignView")	=hyperlink("http://genome.ucsc.edu/cgi-bin/hgTracks?db=wuhCor1&position=NC_045512.2:16141-16170&complement_wuhCor1=1&hgt.revCmplDisp_wuhCor1=1", "UCSCview")	-8.81814	1.0	0.8	-11.022675	-14.62953	5.81139	NA	0.832964349666	0.0174377340062	NA	0.874335015465	0.0174377340062	0.3	0.0	0.0	
NC_045512.2:276-422	+	276	422	49	NotMaximal	UUG	NearCognate	orf1ab			=hyperlink("https://data.broadinstitute.org/compbio1/cav.php?a=wuhCor1_c&i=NC_045512.2;275;147;0&p=30&e=30&w=0&f=276-422", "CodAlignView")	=hyperlink("http://genome.ucsc.edu/cgi-bin/hgTracks?db=wuhCor1&position=NC_045512.2:276-422&complement_wuhCor1=0&hgt.revCmplDisp_wuhCor1=0", "UCSCview")	-8.82399387755	1.0	0.959183673469	-9.19948297872	-6.53070204082	-2.29329183673	NA	0.681933908514	0.0174377340062	NA	1.0	0.0174377340062	0.503401360544	0.969230769231	0.401360544218	
NC_045512.2:14813-14854	+	14813	14854	14	NotMaximal	AUA	NearCognate	orf1ab			=hyperlink("https://data.broadinstitute.org/compbio1/cav.php?a=wuhCor1_c&i=NC_045512.2;14812;42;0&p=30&e=30&w=0&f=14813-14854", "CodAlignView")	=hyperlink("http://genome.ucsc.edu/cgi-bin/hgTracks?db=wuhCor1&position=NC_045512.2:14813-14854&complement_wuhCor1=0&hgt.revCmplDisp_wuhCor1=0", "UCSCview")	-8.83252142857	1.0	0.547619047619	-16.1289521739	-9.47067857143	0.638157142859	NA	0.912111346248	1.0	NA	1.0	0.912111346248	0.309523809524	0.0	0.904761904762	
NC_045512.2:14795-14854	+	14795	14854	20	NotMaximal	AUU	NearCognate	orf1ab			=hyperlink("https://data.broadinstitute.org/compbio1/cav.php?a=wuhCor1_c&i=NC_045512.2;14794;60;0&p=30&e=30&w=0&f=14795-14854", "CodAlignView")	=hyperlink("http://genome.ucsc.edu/cgi-bin/hgTracks?db=wuhCor1&position=NC_045512.2:14795-14854&complement_wuhCor1=0&hgt.revCmplDisp_wuhCor1=0", "UCSCview")	-8.84161	1.0	0.516666666667	-17.1127935484	-7.41162	-1.42999	NA	0.912111346248	1.0	NA	1.0	0.912111346248	0.3	0.779220779221	0.7	
NC_045512.2:651-683	+	651	683	11	NotMaximal	AAG	NearCognate	orf1ab			=hyperlink("https://data.broadinstitute.org/compbio1/cav.php?a=wuhCor1_c&i=NC_045512.2;650;33;0&p=30&e=30&w=0&f=651-683", "CodAlignView")	=hyperlink("http://genome.ucsc.edu/cgi-bin/hgTracks?db=wuhCor1&position=NC_045512.2:651-683&complement_wuhCor1=0&hgt.revCmplDisp_wuhCor1=0", "UCSCview")	-8.85621818182	1.0	1.09090909091	-8.1182	-5.93109090909	-2.92512727273	NA	1.0	1.0	NA	1.0	1.0	0.606060606061	1.03125	0.818181818182	
NC_045512.2:13636-13686	-	13636	13686	17	Maximal	AUG	Canonical	orf1ab			=hyperlink("https://data.broadinstitute.org/compbio1/cav.php?a=wuhCor1_c&i=NC_045512.2;13635;51;0&s=-&p=30&e=30&w=0&f=13636-13686-", "CodAlignView")	=hyperlink("http://genome.ucsc.edu/cgi-bin/hgTracks?db=wuhCor1&position=NC_045512.2:13636-13686&complement_wuhCor1=1&hgt.revCmplDisp_wuhCor1=1", "UCSCview")	-8.87143529412	1.0	0.803921568627	-11.0352	-17.5472470588	8.6758117647	1.0	0.983005046394	0.267455640566	0.267455640566	1.0	0.267455640566	0.313725490196	0.0	0.0	
NC_045512.2:11708-11737	-	11708	11737	10	Maximal	AUU	NearCognate	orf1ab			=hyperlink("https://data.broadinstitute.org/compbio1/cav.php?a=wuhCor1_c&i=NC_045512.2;11707;30;0&s=-&p=30&e=30&w=0&f=11708-11737-", "CodAlignView")	=hyperlink("http://genome.ucsc.edu/cgi-bin/hgTracks?db=wuhCor1&position=NC_045512.2:11708-11737&complement_wuhCor1=1&hgt.revCmplDisp_wuhCor1=1", "UCSCview")	-8.8774	1.0	0.966666666667	-9.18351724138	-20.12913	11.25173	NA	0.44785609637	1.0	NA	0.452648543057	0.355660100928	0.3	0.0	0.0	
NC_045512.2:18154-18192	-	18154	18192	13	NotMaximal	AUA	NearCognate	orf1ab			=hyperlink("https://data.broadinstitute.org/compbio1/cav.php?a=wuhCor1_c&i=NC_045512.2;18153;39;0&s=-&p=30&e=30&w=0&f=18154-18192-", "CodAlignView")	=hyperlink("http://genome.ucsc.edu/cgi-bin/hgTracks?db=wuhCor1&position=NC_045512.2:18154-18192&complement_wuhCor1=1&hgt.revCmplDisp_wuhCor1=1", "UCSCview")	-8.88733846154	1.0	0.820512820513	-10.83144375	-8.76268461538	-0.124653846155	NA	0.51667263552	1.0	NA	0.812169949536	0.374689890933	0.435897435897	0.0	0.0	
NC_045512.2:12125-12283	-	12125	12283	53	NotMaximal	AUC	NearCognate	orf1ab			=hyperlink("https://data.broadinstitute.org/compbio1/cav.php?a=wuhCor1_c&i=NC_045512.2;12124;159;0&s=-&p=30&e=30&w=0&f=12125-12283-", "CodAlignView")	=hyperlink("http://genome.ucsc.edu/cgi-bin/hgTracks?db=wuhCor1&position=NC_045512.2:12125-12283&complement_wuhCor1=1&hgt.revCmplDisp_wuhCor1=1", "UCSCview")	-8.89220754717	1.0	0.811320754717	-10.9601627907	-9.79793207547	0.905724528302	NA	0.68075858701	0.0174377340062	NA	0.91094253622	0.0174377340062	0.40251572327	0.337221633086	0.433962264151	
NC_045512.2:282-422	+	282	422	47	NotMaximal	CUG	NearCognate	orf1ab			=hyperlink("https://data.broadinstitute.org/compbio1/cav.php?a=wuhCor1_c&i=NC_045512.2;281;141;0&p=30&e=30&w=0&f=282-422", "CodAlignView")	=hyperlink("http://genome.ucsc.edu/cgi-bin/hgTracks?db=wuhCor1&position=NC_045512.2:282-422&complement_wuhCor1=0&hgt.revCmplDisp_wuhCor1=0", "UCSCview")	-8.89359361702	1.0	0.992907801418	-8.95711928571	-6.7916893617	-2.10190425532	NA	0.681933908514	0.0174377340062	NA	1.0	0.0174377340062	0.503546099291	1.01196172249	0.375886524823	
NC_045512.2:425-562	-	425	562	46	NotMaximal	ACG	NearCognate	orf1ab			=hyperlink("https://data.broadinstitute.org/compbio1/cav.php?a=wuhCor1_c&i=NC_045512.2;424;138;0&s=-&p=30&e=30&w=0&f=425-562-", "CodAlignView")	=hyperlink("http://genome.ucsc.edu/cgi-bin/hgTracks?db=wuhCor1&position=NC_045512.2:425-562&complement_wuhCor1=1&hgt.revCmplDisp_wuhCor1=1", "UCSCview")	-8.89450434783	1.0	1.96376811594	-4.52930479705	-15.3671021739	6.47259782608	NA	0.58996255901	0.319394432688	NA	0.706439850236	0.294888490965	0.471014492754	0.925287356322	0.369565217391	
NC_045512.2:19627-19677	-	19627	19677	17	NotMaximal	CUG	NearCognate	orf1ab			=hyperlink("https://data.broadinstitute.org/compbio1/cav.php?a=wuhCor1_c&i=NC_045512.2;19626;51;0&s=-&p=30&e=30&w=0&f=19627-19677-", "CodAlignView")	=hyperlink("http://genome.ucsc.edu/cgi-bin/hgTracks?db=wuhCor1&position=NC_045512.2:19627-19677&complement_wuhCor1=1&hgt.revCmplDisp_wuhCor1=1", "UCSCview")	-8.89532352941	1.0	1.58823529412	-5.60075925926	-18.0361235294	9.1408	NA	1.0	1.0	NA	0.0883998046557	0.0883998046557	0.352941176471	0.0	0.0	
NC_045512.2:15610-15642	-	15610	15642	11	NotMaximal	AUU	NearCognate	orf1ab			=hyperlink("https://data.broadinstitute.org/compbio1/cav.php?a=wuhCor1_c&i=NC_045512.2;15609;33;0&s=-&p=30&e=30&w=0&f=15610-15642-", "CodAlignView")	=hyperlink("http://genome.ucsc.edu/cgi-bin/hgTracks?db=wuhCor1&position=NC_045512.2:15610-15642&complement_wuhCor1=1&hgt.revCmplDisp_wuhCor1=1", "UCSCview")	-8.8958	1.0	0.878787878788	-10.1228068966	-10.6037727273	1.70797272727	NA	0.800680449292	0.917548429106	NA	0.963897118672	0.788881653915	0.333333333333	0.0	0.0	
NC_045512.2:425-577	-	425	577	51	NotMaximal	AAG	NearCognate	orf1ab			=hyperlink("https://data.broadinstitute.org/compbio1/cav.php?a=wuhCor1_c&i=NC_045512.2;424;153;0&s=-&p=30&e=30&w=0&f=425-577-", "CodAlignView")	=hyperlink("http://genome.ucsc.edu/cgi-bin/hgTracks?db=wuhCor1&position=NC_045512.2:425-577&complement_wuhCor1=1&hgt.revCmplDisp_wuhCor1=1", "UCSCview")	-8.90172745098	1.0	1.8954248366	-4.69642862069	-15.6484607843	6.74673333333	NA	0.58996255901	0.319394432688	NA	0.468842585056	0.0	0.470588235294	0.842643587726	0.392156862745	
NC_045512.2:29379-29543	-	29379	29543	55	NotMaximal	CUG	NearCognate	N			=hyperlink("https://data.broadinstitute.org/compbio1/cav.php?a=wuhCor1_c&i=NC_045512.2;29378;165;0&s=-&p=30&e=30&w=0&f=29379-29543-", "CodAlignView")	=hyperlink("http://genome.ucsc.edu/cgi-bin/hgTracks?db=wuhCor1&position=NC_045512.2:29379-29543&complement_wuhCor1=1&hgt.revCmplDisp_wuhCor1=1", "UCSCview")	-8.90298909091	0.9963	0.670717401754	-13.2738304801	-7.11128363636	-1.79170545455	NA	1.0	0.094488035162	NA	0.390053719681	0.094488035162	0.436363636364	0.128205128205	0.0	
NC_045512.2:10099-10134	+	10099	10134	12	Maximal	UUG	NearCognate	orf1ab			=hyperlink("https://data.broadinstitute.org/compbio1/cav.php?a=wuhCor1_c&i=NC_045512.2;10098;36;0&p=30&e=30&w=0&f=10099-10134", "CodAlignView")	=hyperlink("http://genome.ucsc.edu/cgi-bin/hgTracks?db=wuhCor1&position=NC_045512.2:10099-10134&complement_wuhCor1=0&hgt.revCmplDisp_wuhCor1=0", "UCSCview")	-8.90981666667	1.0	0.888888888889	-10.02354375	-14.219625	5.30980833333	NA	0.808770958815	1.0	NA	1.0	0.808770958815	0.361111111111	0.0	0.0	
NC_045512.2:14102-14140	+	14102	14140	13	NotMaximal	AUU	NearCognate	orf1ab			=hyperlink("https://data.broadinstitute.org/compbio1/cav.php?a=wuhCor1_c&i=NC_045512.2;14101;39;0&p=30&e=30&w=0&f=14102-14140", "CodAlignView")	=hyperlink("http://genome.ucsc.edu/cgi-bin/hgTracks?db=wuhCor1&position=NC_045512.2:14102-14140&complement_wuhCor1=0&hgt.revCmplDisp_wuhCor1=0", "UCSCview")	-8.91783076923	1.0	1.07692307692	-8.28084285714	-4.50716153846	-4.41066923077	NA	0.546736122416	0.452648543057	NA	0.85362200879	0.355660100928	0.461538461538	0.481481481481	0.0	
NC_045512.2:15842-15895	+	15842	15895	18	NotMaximal	CUG	NearCognate	orf1ab			=hyperlink("https://data.broadinstitute.org/compbio1/cav.php?a=wuhCor1_c&i=NC_045512.2;15841;54;0&p=30&e=30&w=0&f=15842-15895", "CodAlignView")	=hyperlink("http://genome.ucsc.edu/cgi-bin/hgTracks?db=wuhCor1&position=NC_045512.2:15842-15895&complement_wuhCor1=0&hgt.revCmplDisp_wuhCor1=0", "UCSCview")	-8.91990555556	1.0	0.611111111111	-14.5962090909	-7.58829444444	-1.33161111112	NA	1.0	1.0	NA	0.958499104672	0.958499104672	0.407407407407	0.0	0.0	
NC_045512.2:3791-3823	-	3791	3823	11	Maximal	AAG	NearCognate	orf1ab			=hyperlink("https://data.broadinstitute.org/compbio1/cav.php?a=wuhCor1_c&i=NC_045512.2;3790;33;0&s=-&p=30&e=30&w=0&f=3791-3823-", "CodAlignView")	=hyperlink("http://genome.ucsc.edu/cgi-bin/hgTracks?db=wuhCor1&position=NC_045512.2:3791-3823&complement_wuhCor1=1&hgt.revCmplDisp_wuhCor1=1", "UCSCview")	-8.92019090909	0.9967	2.21212121212	-4.03241506849	-22.1877	13.2675090909	NA	0.094488035162	0.890405339411	NA	0.368347712844	0.094488035162	0.30303030303	0.0	0.0	
NC_045512.2:12125-12244	-	12125	12244	40	NotMaximal	ACG	NearCognate	orf1ab			=hyperlink("https://data.broadinstitute.org/compbio1/cav.php?a=wuhCor1_c&i=NC_045512.2;12124;120;0&s=-&p=30&e=30&w=0&f=12125-12244-", "CodAlignView")	=hyperlink("http://genome.ucsc.edu/cgi-bin/hgTracks?db=wuhCor1&position=NC_045512.2:12125-12244&complement_wuhCor1=1&hgt.revCmplDisp_wuhCor1=1", "UCSCview")	-8.93006	1.0	0.875	-10.2057828571	-10.9147575	1.9846975	NA	0.68075858701	0.364759889305	NA	0.912111346248	0.0174377340062	0.383333333333	0.243407707911	0.375	
NC_045512.2:20732-20776	+	20732	20776	15	Maximal	GUG	NearCognate	orf1ab			=hyperlink("https://data.broadinstitute.org/compbio1/cav.php?a=wuhCor1_c&i=NC_045512.2;20731;45;0&p=30&e=30&w=0&f=20732-20776", "CodAlignView")	=hyperlink("http://genome.ucsc.edu/cgi-bin/hgTracks?db=wuhCor1&position=NC_045512.2:20732-20776&complement_wuhCor1=0&hgt.revCmplDisp_wuhCor1=0", "UCSCview")	-8.93900666667	1.0	0.822222222222	-10.8717648649	-9.7851	0.84609333333	NA	1.0	0.912111346248	NA	0.912111346248	0.912111346248	0.377777777778	0.0	0.644444444444	
NC_045512.2:11632-11676	+	11632	11676	15	NotMaximal	UUG	NearCognate	orf1ab			=hyperlink("https://data.broadinstitute.org/compbio1/cav.php?a=wuhCor1_c&i=NC_045512.2;11631;45;0&p=30&e=30&w=0&f=11632-11676", "CodAlignView")	=hyperlink("http://genome.ucsc.edu/cgi-bin/hgTracks?db=wuhCor1&position=NC_045512.2:11632-11676&complement_wuhCor1=0&hgt.revCmplDisp_wuhCor1=0", "UCSCview")	-8.94227333333	1.0	1.26666666667	-7.05968947368	-9.65304666667	0.710773333337	NA	0.669109555592	1.0	NA	1.0	0.669109555592	0.377777777778	0.681818181818	0.0	
NC_045512.2:29191-29292	+	29191	29292	34	NotMaximal	AUU	NearCognate	N			=hyperlink("https://data.broadinstitute.org/compbio1/cav.php?a=wuhCor1_c&i=NC_045512.2;29190;102;0&p=30&e=30&w=0&f=29191-29292", "CodAlignView")	=hyperlink("http://genome.ucsc.edu/cgi-bin/hgTracks?db=wuhCor1&position=NC_045512.2:29191-29292&complement_wuhCor1=0&hgt.revCmplDisp_wuhCor1=0", "UCSCview")	-8.94315882353	1.0	0.725490196078	-12.3270567568	-9.12971176471	0.186552941176	NA	1.0	0.362604590591	NA	0.649770470454	0.362604590591	0.539215686275	0.944444444444	0.0	
NC_045512.2:24245-24322	-	24245	24322	26	NotMaximal	UUG	NearCognate	S			=hyperlink("https://data.broadinstitute.org/compbio1/cav.php?a=wuhCor1_c&i=NC_045512.2;24244;78;0&s=-&p=30&e=30&w=0&f=24245-24322-", "CodAlignView")	=hyperlink("http://genome.ucsc.edu/cgi-bin/hgTracks?db=wuhCor1&position=NC_045512.2:24245-24322&complement_wuhCor1=1&hgt.revCmplDisp_wuhCor1=1", "UCSCview")	-8.95571923077	1.0	1.03846153846	-8.62402592593	-17.2067115385	8.25099230769	NA	0.249246296598	1.0	NA	1.0	0.249246296598	0.346153846154	0.0	0.615384615385	
NC_045512.2:12345-12440	+	12345	12440	32	NotMaximal	GUG	NearCognate	orf1ab			=hyperlink("https://data.broadinstitute.org/compbio1/cav.php?a=wuhCor1_c&i=NC_045512.2;12344;96;0&p=30&e=30&w=0&f=12345-12440", "CodAlignView")	=hyperlink("http://genome.ucsc.edu/cgi-bin/hgTracks?db=wuhCor1&position=NC_045512.2:12345-12440&complement_wuhCor1=0&hgt.revCmplDisp_wuhCor1=0", "UCSCview")	-8.957271875	1.0	0.604166666667	-14.8258293103	-6.451534375	-2.5057375	NA	0.0174377340062	0.687875630799	NA	1.0	0.0174377340062	0.385416666667	0.0	0.84375	
NC_045512.2:11623-11676	+	11623	11676	18	NotMaximal	AGG	NearCognate	orf1ab			=hyperlink("https://data.broadinstitute.org/compbio1/cav.php?a=wuhCor1_c&i=NC_045512.2;11622;54;0&p=30&e=30&w=0&f=11623-11676", "CodAlignView")	=hyperlink("http://genome.ucsc.edu/cgi-bin/hgTracks?db=wuhCor1&position=NC_045512.2:11623-11676&complement_wuhCor1=0&hgt.revCmplDisp_wuhCor1=0", "UCSCview")	-8.95953888889	1.0	1.25925925926	-7.11492794118	-9.22537777778	0.265838888888	NA	0.669109555592	1.0	NA	0.856509848608	0.592974116881	0.37037037037	0.5625	0.0	
NC_045512.2:11370-11399	+	11370	11399	10	NotMaximal	AUG	Canonical	orf1ab			=hyperlink("https://data.broadinstitute.org/compbio1/cav.php?a=wuhCor1_c&i=NC_045512.2;11369;30;0&p=30&e=30&w=0&f=11370-11399", "CodAlignView")	=hyperlink("http://genome.ucsc.edu/cgi-bin/hgTracks?db=wuhCor1&position=NC_045512.2:11370-11399&complement_wuhCor1=0&hgt.revCmplDisp_wuhCor1=0", "UCSCview")	-8.95958	1.0	0.8	-11.199475	-1.40352	-7.55606	0.890405339411	1.0	0.477942373433	0.368347712844	1.0	0.477942373433	0.466666666667	0.0	0.0	
NC_045512.2:18703-18774	-	18703	18774	24	NotMaximal	UUG	NearCognate	orf1ab			=hyperlink("https://data.broadinstitute.org/compbio1/cav.php?a=wuhCor1_c&i=NC_045512.2;18702;72;0&s=-&p=30&e=30&w=0&f=18703-18774-", "CodAlignView")	=hyperlink("http://genome.ucsc.edu/cgi-bin/hgTracks?db=wuhCor1&position=NC_045512.2:18703-18774&complement_wuhCor1=1&hgt.revCmplDisp_wuhCor1=1", "UCSCview")	-8.96070416667	1.0	1.16666666667	-7.68060357143	-19.8523458333	10.8916416667	NA	0.703372944815	0.890405339411	NA	1.0	0.703372944815	0.347222222222	0.923076923077	0.0	
NC_045512.2:14681-14749	+	14681	14749	23	NotMaximal	AUU	NearCognate	orf1ab			=hyperlink("https://data.broadinstitute.org/compbio1/cav.php?a=wuhCor1_c&i=NC_045512.2;14680;69;0&p=30&e=30&w=0&f=14681-14749", "CodAlignView")	=hyperlink("http://genome.ucsc.edu/cgi-bin/hgTracks?db=wuhCor1&position=NC_045512.2:14681-14749&complement_wuhCor1=0&hgt.revCmplDisp_wuhCor1=0", "UCSCview")	-8.9627173913	1.0	0.594202898551	-15.083597561	-6.9211173913	-2.0416	NA	1.0	1.0	NA	1.0	1.0	0.333333333333	0.0	0.869565217391	
NC_045512.2:17509-17628	-	17509	17628	40	Maximal	AUG	Canonical	orf1ab			=hyperlink("https://data.broadinstitute.org/compbio1/cav.php?a=wuhCor1_c&i=NC_045512.2;17508;120;0&s=-&p=30&e=30&w=0&f=17509-17628-", "CodAlignView")	=hyperlink("http://genome.ucsc.edu/cgi-bin/hgTracks?db=wuhCor1&position=NC_045512.2:17509-17628&complement_wuhCor1=1&hgt.revCmplDisp_wuhCor1=1", "UCSCview")	-8.970435	1.0	0.85	-10.5534529412	-12.4720825	3.5016475	0.542923652938	0.623988279342	0.364759889305	0.0174377340062	0.963206902165	0.0174377340062	0.408333333333	0.620689655172	0.25	
NC_045512.2:2424-2462	+	2424	2462	13	NotMaximal	GUG	NearCognate	orf1ab			=hyperlink("https://data.broadinstitute.org/compbio1/cav.php?a=wuhCor1_c&i=NC_045512.2;2423;39;0&p=30&e=30&w=0&f=2424-2462", "CodAlignView")	=hyperlink("http://genome.ucsc.edu/cgi-bin/hgTracks?db=wuhCor1&position=NC_045512.2:2424-2462&complement_wuhCor1=0&hgt.revCmplDisp_wuhCor1=0", "UCSCview")	-8.97135384615	1.0	1.87179487179	-4.79291506849	-17.4837846154	8.51243076923	NA	0.476714960117	0.912111346248	NA	0.586309620706	0.292749470943	0.461538461538	0.0	0.0	
NC_045512.2:11361-11399	+	11361	11399	13	Maximal	CUG	NearCognate	orf1ab			=hyperlink("https://data.broadinstitute.org/compbio1/cav.php?a=wuhCor1_c&i=NC_045512.2;11360;39;0&p=30&e=30&w=0&f=11361-11399", "CodAlignView")	=hyperlink("http://genome.ucsc.edu/cgi-bin/hgTracks?db=wuhCor1&position=NC_045512.2:11361-11399&complement_wuhCor1=0&hgt.revCmplDisp_wuhCor1=0", "UCSCview")	-8.97563846154	1.0	0.769230769231	-11.66833	-2.53535384615	-6.44028461539	NA	1.0	0.477942373433	NA	0.994989418851	0.472931792284	0.461538461538	0.0	0.0	
NC_045512.2:12336-12440	+	12336	12440	35	NotMaximal	AAG	NearCognate	orf1ab			=hyperlink("https://data.broadinstitute.org/compbio1/cav.php?a=wuhCor1_c&i=NC_045512.2;12335;105;0&p=30&e=30&w=0&f=12336-12440", "CodAlignView")	=hyperlink("http://genome.ucsc.edu/cgi-bin/hgTracks?db=wuhCor1&position=NC_045512.2:12336-12440&complement_wuhCor1=0&hgt.revCmplDisp_wuhCor1=0", "UCSCview")	-8.99985428571	1.0	0.590476190476	-15.2416887097	-6.77859428571	-2.22126	NA	0.0174377340062	0.26726355201	NA	1.0	0.0174377340062	0.371428571429	0.0	0.857142857143	
NC_045512.2:18154-18249	-	18154	18249	32	NotMaximal	AGG	NearCognate	orf1ab			=hyperlink("https://data.broadinstitute.org/compbio1/cav.php?a=wuhCor1_c&i=NC_045512.2;18153;96;0&s=-&p=30&e=30&w=0&f=18154-18249-", "CodAlignView")	=hyperlink("http://genome.ucsc.edu/cgi-bin/hgTracks?db=wuhCor1&position=NC_045512.2:18154-18249&complement_wuhCor1=1&hgt.revCmplDisp_wuhCor1=1", "UCSCview")	-9.010578125	1.0	0.770833333333	-11.6893986486	-13.18251875	4.171940625	NA	0.51667263552	1.0	NA	0.958499104672	0.492166693798	0.364583333333	0.0	0.0	
NC_045512.2:27358-27450	-	27358	27450	31	NotMaximal	GUG	NearCognate	ORF6,ORF7a			=hyperlink("https://data.broadinstitute.org/compbio1/cav.php?a=wuhCor1_c&i=NC_045512.2;27357;93;0&s=-&p=30&e=30&w=0&f=27358-27450-", "CodAlignView")	=hyperlink("http://genome.ucsc.edu/cgi-bin/hgTracks?db=wuhCor1&position=NC_045512.2:27358-27450&complement_wuhCor1=1&hgt.revCmplDisp_wuhCor1=1", "UCSCview")	-9.01256451613	0.9941	1.5195703435	-5.93099526762	-12.4840354839	3.47147096774	NA	1.0	0.085388246785	NA	1.0	0.085388246785	0.365591397849	0.643598615917	0.0	
NC_045512.2:13218-13265	+	13218	13265	16	NotMaximal	AAG	NearCognate	orf1ab			=hyperlink("https://data.broadinstitute.org/compbio1/cav.php?a=wuhCor1_c&i=NC_045512.2;13217;48;0&p=30&e=30&w=0&f=13218-13265", "CodAlignView")	=hyperlink("http://genome.ucsc.edu/cgi-bin/hgTracks?db=wuhCor1&position=NC_045512.2:13218-13265&complement_wuhCor1=0&hgt.revCmplDisp_wuhCor1=0", "UCSCview")	-9.02444375	1.0	0.791666666667	-11.3992973684	-6.9148	-2.10964375	NA	0.364759889305	1.0	NA	1.0	0.364759889305	0.5	0.671328671329	0.5625	
NC_045512.2:291-422	+	291	422	44	NotMaximal	ACG	NearCognate	orf1ab			=hyperlink("https://data.broadinstitute.org/compbio1/cav.php?a=wuhCor1_c&i=NC_045512.2;290;132;0&p=30&e=30&w=0&f=291-422", "CodAlignView")	=hyperlink("http://genome.ucsc.edu/cgi-bin/hgTracks?db=wuhCor1&position=NC_045512.2:291-422&complement_wuhCor1=0&hgt.revCmplDisp_wuhCor1=0", "UCSCview")	-9.04418409091	1.0	1.0	-9.04418409091	-7.33537045455	-1.70881363636	NA	0.681933908514	0.0174377340062	NA	0.965974279668	0.0174377340062	0.507575757576	1.06451612903	0.333333333333	
NC_045512.2:29193-29264	+	29193	29264	24	NotMaximal	UUG	NearCognate	N			=hyperlink("https://data.broadinstitute.org/compbio1/cav.php?a=wuhCor1_c&i=NC_045512.2;29192;72;0&p=30&e=30&w=0&f=29193-29264", "CodAlignView")	=hyperlink("http://genome.ucsc.edu/cgi-bin/hgTracks?db=wuhCor1&position=NC_045512.2:29193-29264&complement_wuhCor1=0&hgt.revCmplDisp_wuhCor1=0", "UCSCview")	-9.05669583333	1.0	0.666666666667	-13.58504375	-8.783125	-0.27357083333	NA	0.890405339411	0.912111346248	NA	0.990900211623	0.697340061859	0.583333333333	1.14285714286	0.0	
NC_045512.2:19627-19674	-	19627	19674	16	NotMaximal	UUG	NearCognate	orf1ab			=hyperlink("https://data.broadinstitute.org/compbio1/cav.php?a=wuhCor1_c&i=NC_045512.2;19626;48;0&s=-&p=30&e=30&w=0&f=19627-19674-", "CodAlignView")	=hyperlink("http://genome.ucsc.edu/cgi-bin/hgTracks?db=wuhCor1&position=NC_045512.2:19627-19674&complement_wuhCor1=1&hgt.revCmplDisp_wuhCor1=1", "UCSCview")	-9.06121875	1.0	1.39583333333	-6.49161940299	-19.2661125	10.20489375	NA	1.0	1.0	NA	1.0	1.0	0.333333333333	0.0	0.0	
NC_045512.2:13227-13265	+	13227	13265	13	NotMaximal	UUG	NearCognate	orf1ab			=hyperlink("https://data.broadinstitute.org/compbio1/cav.php?a=wuhCor1_c&i=NC_045512.2;13226;39;0&p=30&e=30&w=0&f=13227-13265", "CodAlignView")	=hyperlink("http://genome.ucsc.edu/cgi-bin/hgTracks?db=wuhCor1&position=NC_045512.2:13227-13265&complement_wuhCor1=0&hgt.revCmplDisp_wuhCor1=0", "UCSCview")	-9.06271538462	1.0	0.717948717949	-12.6230678571	-5.66866153846	-3.39405384616	NA	0.364759889305	1.0	NA	1.0	0.364759889305	0.538461538462	0.722222222222	0.589743589744	
NC_045512.2:29163-29264	+	29163	29264	34	NotMaximal	AUU	NearCognate	N			=hyperlink("https://data.broadinstitute.org/compbio1/cav.php?a=wuhCor1_c&i=NC_045512.2;29162;102;0&p=30&e=30&w=0&f=29163-29264", "CodAlignView")	=hyperlink("http://genome.ucsc.edu/cgi-bin/hgTracks?db=wuhCor1&position=NC_045512.2:29163-29264&complement_wuhCor1=0&hgt.revCmplDisp_wuhCor1=0", "UCSCview")	-9.06895588235	1.0	0.647058823529	-14.0156590909	-8.21300882353	-0.855947058821	NA	0.890405339411	0.649770470454	NA	0.996923327364	0.646693797819	0.519607843137	1.16571428571	0.0	
NC_045512.2:13344-13463	+	13344	13463	40	NotMaximal	CUG	NearCognate	orf1ab			=hyperlink("https://data.broadinstitute.org/compbio1/cav.php?a=wuhCor1_c&i=NC_045512.2;13343;120;0&p=30&e=30&w=0&f=13344-13463", "CodAlignView")	=hyperlink("http://genome.ucsc.edu/cgi-bin/hgTracks?db=wuhCor1&position=NC_045512.2:13344-13463&complement_wuhCor1=0&hgt.revCmplDisp_wuhCor1=0", "UCSCview")	-9.0698875	1.0	0.733333333333	-12.3680284091	-5.981955	-3.0879325	NA	1.0	0.0174377340062	NA	0.540488360736	0.0174377340062	0.458333333333	0.79575596817	1.0	
NC_045512.2:11239-11274	+	11239	11274	12	Maximal	UUG	NearCognate	orf1ab			=hyperlink("https://data.broadinstitute.org/compbio1/cav.php?a=wuhCor1_c&i=NC_045512.2;11238;36;0&p=30&e=30&w=0&f=11239-11274", "CodAlignView")	=hyperlink("http://genome.ucsc.edu/cgi-bin/hgTracks?db=wuhCor1&position=NC_045512.2:11239-11274&complement_wuhCor1=0&hgt.revCmplDisp_wuhCor1=0", "UCSCview")	-9.07486666667	1.0	0.805555555556	-11.2653517241	-7.958	-1.11686666667	NA	0.866706820772	0.685121276249	NA	1.0	0.597232622497	0.416666666667	1.38461538462	0.0	
NC_045512.2:13302-13463	+	13302	13463	54	Maximal	AAG	NearCognate	orf1ab			=hyperlink("https://data.broadinstitute.org/compbio1/cav.php?a=wuhCor1_c&i=NC_045512.2;13301;162;0&p=30&e=30&w=0&f=13302-13463", "CodAlignView")	=hyperlink("http://genome.ucsc.edu/cgi-bin/hgTracks?db=wuhCor1&position=NC_045512.2:13302-13463&complement_wuhCor1=0&hgt.revCmplDisp_wuhCor1=0", "UCSCview")	-9.09175	1.0	0.716049382716	-12.6970991379	-6.67936481481	-2.41238518519	NA	1.0	0.0174377340062	NA	1.0	0.0174377340062	0.432098765432	0.661764705882	0.913580246914	
NC_045512.2:14944-14991	-	14944	14991	16	Maximal	AUC	NearCognate	orf1ab			=hyperlink("https://data.broadinstitute.org/compbio1/cav.php?a=wuhCor1_c&i=NC_045512.2;14943;48;0&s=-&p=30&e=30&w=0&f=14944-14991-", "CodAlignView")	=hyperlink("http://genome.ucsc.edu/cgi-bin/hgTracks?db=wuhCor1&position=NC_045512.2:14944-14991&complement_wuhCor1=1&hgt.revCmplDisp_wuhCor1=1", "UCSCview")	-9.1152125	1.0	0.8125	-11.2187230769	-12.58280625	3.46759375	NA	0.890405339411	1.0	NA	0.710170926258	0.600576265668	0.333333333333	0.0	0.0	
NC_045512.2:11189-11227	-	11189	11227	13	NotMaximal	AUA	NearCognate	orf1ab			=hyperlink("https://data.broadinstitute.org/compbio1/cav.php?a=wuhCor1_c&i=NC_045512.2;11188;39;0&s=-&p=30&e=30&w=0&f=11189-11227-", "CodAlignView")	=hyperlink("http://genome.ucsc.edu/cgi-bin/hgTracks?db=wuhCor1&position=NC_045512.2:11189-11227&complement_wuhCor1=1&hgt.revCmplDisp_wuhCor1=1", "UCSCview")	-9.14763846154	1.0	0.74358974359	-12.3019965517	-15.2626538462	6.11501538461	NA	0.890405339411	0.891662054371	NA	0.0174377340062	0.0174377340062	0.358974358974	0.0	0.0	
NC_045512.2:15902-15931	-	15902	15931	10	NotMaximal	AAG	NearCognate	orf1ab			=hyperlink("https://data.broadinstitute.org/compbio1/cav.php?a=wuhCor1_c&i=NC_045512.2;15901;30;0&s=-&p=30&e=30&w=0&f=15902-15931-", "CodAlignView")	=hyperlink("http://genome.ucsc.edu/cgi-bin/hgTracks?db=wuhCor1&position=NC_045512.2:15902-15931&complement_wuhCor1=1&hgt.revCmplDisp_wuhCor1=1", "UCSCview")	-9.1486	1.0	0.8	-11.43575	-9.82591	0.67731	NA	1.0	1.0	NA	1.0	1.0	0.4	0.0	0.0	
NC_045512.2:18703-18741	-	18703	18741	13	NotMaximal	AUC	NearCognate	orf1ab			=hyperlink("https://data.broadinstitute.org/compbio1/cav.php?a=wuhCor1_c&i=NC_045512.2;18702;39;0&s=-&p=30&e=30&w=0&f=18703-18741-", "CodAlignView")	=hyperlink("http://genome.ucsc.edu/cgi-bin/hgTracks?db=wuhCor1&position=NC_045512.2:18703-18741&complement_wuhCor1=1&hgt.revCmplDisp_wuhCor1=1", "UCSCview")	-9.15010769231	1.0	1.20512820513	-7.59264255319	-19.3152846154	10.1651769231	NA	0.703372944815	0.890405339411	NA	0.0174377340062	0.0174377340062	0.384615384615	0.0	0.0	
NC_045512.2:28731-28865	-	28731	28865	45	NotMaximal	UUG	NearCognate	N			=hyperlink("https://data.broadinstitute.org/compbio1/cav.php?a=wuhCor1_c&i=NC_045512.2;28730;135;0&s=-&p=30&e=30&w=0&f=28731-28865-", "CodAlignView")	=hyperlink("http://genome.ucsc.edu/cgi-bin/hgTracks?db=wuhCor1&position=NC_045512.2:28731-28865&complement_wuhCor1=1&hgt.revCmplDisp_wuhCor1=1", "UCSCview")	-9.15250666667	1.0	0.896296296296	-10.2114743802	-12.3682044444	3.21569777777	NA	0.094488035162	0.876200553476	NA	0.99467686798	0.094488035162	0.481481481481	0.781853281853	0.0	
NC_045512.2:17293-17358	-	17293	17358	22	Maximal	AUC	NearCognate	orf1ab			=hyperlink("https://data.broadinstitute.org/compbio1/cav.php?a=wuhCor1_c&i=NC_045512.2;17292;66;0&s=-&p=30&e=30&w=0&f=17293-17358-", "CodAlignView")	=hyperlink("http://genome.ucsc.edu/cgi-bin/hgTracks?db=wuhCor1&position=NC_045512.2:17293-17358&complement_wuhCor1=1&hgt.revCmplDisp_wuhCor1=1", "UCSCview")	-9.15262727273	1.0	0.893939393939	-10.2385322034	-14.4114136364	5.25878636363	NA	0.912111346248	0.998831189972	NA	0.912111346248	0.91094253622	0.378787878788	0.44	0.0	
NC_045512.2:14798-14854	+	14798	14854	19	NotMaximal	AUG	Canonical	orf1ab			=hyperlink("https://data.broadinstitute.org/compbio1/cav.php?a=wuhCor1_c&i=NC_045512.2;14797;57;0&p=30&e=30&w=0&f=14798-14854", "CodAlignView")	=hyperlink("http://genome.ucsc.edu/cgi-bin/hgTracks?db=wuhCor1&position=NC_045512.2:14798-14854&complement_wuhCor1=0&hgt.revCmplDisp_wuhCor1=0", "UCSCview")	-9.15507368421	1.0	0.543859649123	-16.8335225806	-7.57712105263	-1.57795263158	1.0	0.912111346248	1.0	0.912111346248	1.0	0.912111346248	0.315789473684	0.74025974026	0.736842105263	
NC_045512.2:15827-15895	+	15827	15895	23	NotMaximal	AAG	NearCognate	orf1ab			=hyperlink("https://data.broadinstitute.org/compbio1/cav.php?a=wuhCor1_c&i=NC_045512.2;15826;69;0&p=30&e=30&w=0&f=15827-15895", "CodAlignView")	=hyperlink("http://genome.ucsc.edu/cgi-bin/hgTracks?db=wuhCor1&position=NC_045512.2:15827-15895&complement_wuhCor1=0&hgt.revCmplDisp_wuhCor1=0", "UCSCview")	-9.15822173913	1.0	0.666666666667	-13.7373326087	-7.54605217391	-1.61216956522	NA	1.0	1.0	NA	1.0	1.0	0.391304347826	0.0	0.0	
NC_045512.2:27019-27081	+	27019	27081	21	NotMaximal	AAG	NearCognate	M			=hyperlink("https://data.broadinstitute.org/compbio1/cav.php?a=wuhCor1_c&i=NC_045512.2;27018;63;0&p=30&e=30&w=0&f=27019-27081", "CodAlignView")	=hyperlink("http://genome.ucsc.edu/cgi-bin/hgTracks?db=wuhCor1&position=NC_045512.2:27019-27081&complement_wuhCor1=0&hgt.revCmplDisp_wuhCor1=0", "UCSCview")	-9.16301904762	0.9999	0.571428571429	-16.0352833333	-9.0692047619	-0.0938142857152	NA	1.0	0.0174377340062	NA	1.0	0.0174377340062	0.428571428571	1.38461538462	0.777777777778	
NC_045512.2:10884-10913	+	10884	10913	10	Maximal	AUG	Canonical	orf1ab			=hyperlink("https://data.broadinstitute.org/compbio1/cav.php?a=wuhCor1_c&i=NC_045512.2;10883;30;0&p=30&e=30&w=0&f=10884-10913", "CodAlignView")	=hyperlink("http://genome.ucsc.edu/cgi-bin/hgTracks?db=wuhCor1&position=NC_045512.2:10884-10913&complement_wuhCor1=0&hgt.revCmplDisp_wuhCor1=0", "UCSCview")	-9.1652	1.0	0.833333333333	-10.99824	-6.98252	-2.18268	0.996933094579	0.890405339411	1.0	0.88733843399	1.0	0.890405339411	0.4	0.9375	0.0	
NC_045512.2:14281-14382	-	14281	14382	34	Maximal	AUU	NearCognate	orf1ab			=hyperlink("https://data.broadinstitute.org/compbio1/cav.php?a=wuhCor1_c&i=NC_045512.2;14280;102;0&s=-&p=30&e=30&w=0&f=14281-14382-", "CodAlignView")	=hyperlink("http://genome.ucsc.edu/cgi-bin/hgTracks?db=wuhCor1&position=NC_045512.2:14281-14382&complement_wuhCor1=1&hgt.revCmplDisp_wuhCor1=1", "UCSCview")	-9.16718823529	1.0	0.803921568627	-11.4030878049	-15.5808294118	6.41364117647	NA	0.480582777145	0.690786260785	NA	0.990900211623	0.287517499593	0.343137254902	0.333333333333	0.0	
NC_045512.2:425-469	-	425	469	15	NotMaximal	AUA	NearCognate	orf1ab			=hyperlink("https://data.broadinstitute.org/compbio1/cav.php?a=wuhCor1_c&i=NC_045512.2;424;45;0&s=-&p=30&e=30&w=0&f=425-469-", "CodAlignView")	=hyperlink("http://genome.ucsc.edu/cgi-bin/hgTracks?db=wuhCor1&position=NC_045512.2:425-469&complement_wuhCor1=1&hgt.revCmplDisp_wuhCor1=1", "UCSCview")	-9.17676	1.0	1.55555555556	-5.89934571429	-11.1781133333	2.00135333333	NA	0.58996255901	0.582396223344	NA	0.886111020674	0.461549731402	0.422222222222	0.5	0.466666666667	
NC_045512.2:14816-14854	+	14816	14854	13	NotMaximal	AUC	NearCognate	orf1ab			=hyperlink("https://data.broadinstitute.org/compbio1/cav.php?a=wuhCor1_c&i=NC_045512.2;14815;39;0&p=30&e=30&w=0&f=14816-14854", "CodAlignView")	=hyperlink("http://genome.ucsc.edu/cgi-bin/hgTracks?db=wuhCor1&position=NC_045512.2:14816-14854&complement_wuhCor1=0&hgt.revCmplDisp_wuhCor1=0", "UCSCview")	-9.17820769231	1.0	0.589743589744	-15.5630478261	-9.92982307692	0.751615384613	NA	0.912111346248	1.0	NA	1.0	0.912111346248	0.333333333333	0.0	0.897435897436	
NC_045512.2:13636-13665	-	13636	13665	10	NotMaximal	GUG	NearCognate	orf1ab			=hyperlink("https://data.broadinstitute.org/compbio1/cav.php?a=wuhCor1_c&i=NC_045512.2;13635;30;0&s=-&p=30&e=30&w=0&f=13636-13665-", "CodAlignView")	=hyperlink("http://genome.ucsc.edu/cgi-bin/hgTracks?db=wuhCor1&position=NC_045512.2:13636-13665&complement_wuhCor1=1&hgt.revCmplDisp_wuhCor1=1", "UCSCview")	-9.18437	1.0	0.9	-10.2048555556	-20.26913	11.08476	NA	0.983005046394	0.267455640566	NA	1.0	0.267455640566	0.3	0.0	0.0	
NC_045512.2:10670-10717	-	10670	10717	16	NotMaximal	AUU	NearCognate	orf1ab			=hyperlink("https://data.broadinstitute.org/compbio1/cav.php?a=wuhCor1_c&i=NC_045512.2;10669;48;0&s=-&p=30&e=30&w=0&f=10670-10717-", "CodAlignView")	=hyperlink("http://genome.ucsc.edu/cgi-bin/hgTracks?db=wuhCor1&position=NC_045512.2:10670-10717&complement_wuhCor1=1&hgt.revCmplDisp_wuhCor1=1", "UCSCview")	-9.1865875	1.0	0.9375	-9.79902666667	-17.213175	8.0265875	NA	0.457834934071	0.923818980954	NA	0.946306364968	0.383965489175	0.4375	0.489795918367	0.0	
NC_045512.2:18880-18942	-	18880	18942	21	NotMaximal	AUC	NearCognate	orf1ab			=hyperlink("https://data.broadinstitute.org/compbio1/cav.php?a=wuhCor1_c&i=NC_045512.2;18879;63;0&s=-&p=30&e=30&w=0&f=18880-18942-", "CodAlignView")	=hyperlink("http://genome.ucsc.edu/cgi-bin/hgTracks?db=wuhCor1&position=NC_045512.2:18880-18942&complement_wuhCor1=1&hgt.revCmplDisp_wuhCor1=1", "UCSCview")	-9.24058571429	1.0	1.14285714286	-8.0855125	-21.273547619	12.0329619048	NA	0.355741494384	1.0	NA	0.909249552336	0.355741494384	0.412698412698	0.7875	0.0	
NC_045512.2:28731-28856	-	28731	28856	42	NotMaximal	UUG	NearCognate	N			=hyperlink("https://data.broadinstitute.org/compbio1/cav.php?a=wuhCor1_c&i=NC_045512.2;28730;126;0&s=-&p=30&e=30&w=0&f=28731-28856-", "CodAlignView")	=hyperlink("http://genome.ucsc.edu/cgi-bin/hgTracks?db=wuhCor1&position=NC_045512.2:28731-28856&complement_wuhCor1=1&hgt.revCmplDisp_wuhCor1=1", "UCSCview")	-9.25903571429	1.0	0.912698412698	-10.1446826087	-12.5656738095	3.30663809523	NA	0.094488035162	0.876200553476	NA	0.685990558359	0.094488035162	0.5	0.777777777778	0.0	
NC_045512.2:11501-11596	-	11501	11596	32	Maximal	CUG	NearCognate	orf1ab			=hyperlink("https://data.broadinstitute.org/compbio1/cav.php?a=wuhCor1_c&i=NC_045512.2;11500;96;0&s=-&p=30&e=30&w=0&f=11501-11596-", "CodAlignView")	=hyperlink("http://genome.ucsc.edu/cgi-bin/hgTracks?db=wuhCor1&position=NC_045512.2:11501-11596&complement_wuhCor1=1&hgt.revCmplDisp_wuhCor1=1", "UCSCview")	-9.26736875	1.0	0.875	-10.5912785714	-14.626571875	5.359203125	NA	0.493628520267	0.094488035162	NA	1.0	0.085388246785	0.364583333333	0.0	0.6875	
NC_045512.2:14783-14854	+	14783	14854	24	NotMaximal	CUG	NearCognate	orf1ab			=hyperlink("https://data.broadinstitute.org/compbio1/cav.php?a=wuhCor1_c&i=NC_045512.2;14782;72;0&p=30&e=30&w=0&f=14783-14854", "CodAlignView")	=hyperlink("http://genome.ucsc.edu/cgi-bin/hgTracks?db=wuhCor1&position=NC_045512.2:14783-14854&complement_wuhCor1=0&hgt.revCmplDisp_wuhCor1=0", "UCSCview")	-9.2728125	1.0	0.541666666667	-17.1190384615	-6.93212083333	-2.34069166667	NA	0.912111346248	1.0	NA	0.912111346248	0.912111346248	0.347222222222	0.96	0.652777777778	
NC_045512.2:28731-28871	-	28731	28871	47	NotMaximal	CUG	NearCognate	N			=hyperlink("https://data.broadinstitute.org/compbio1/cav.php?a=wuhCor1_c&i=NC_045512.2;28730;141;0&s=-&p=30&e=30&w=0&f=28731-28871-", "CodAlignView")	=hyperlink("http://genome.ucsc.edu/cgi-bin/hgTracks?db=wuhCor1&position=NC_045512.2:28731-28871&complement_wuhCor1=1&hgt.revCmplDisp_wuhCor1=1", "UCSCview")	-9.29142765957	1.0	0.893617021277	-10.39755	-11.8265	2.53507234043	NA	0.094488035162	0.670529057464	NA	0.094488035162	0.094488035162	0.489361702128	0.729310344828	0.0	
NC_045512.2:14978-15019	-	14978	15019	14	NotMaximal	GUG	NearCognate	orf1ab			=hyperlink("https://data.broadinstitute.org/compbio1/cav.php?a=wuhCor1_c&i=NC_045512.2;14977;42;0&s=-&p=30&e=30&w=0&f=14978-15019-", "CodAlignView")	=hyperlink("http://genome.ucsc.edu/cgi-bin/hgTracks?db=wuhCor1&position=NC_045512.2:14978-15019&complement_wuhCor1=1&hgt.revCmplDisp_wuhCor1=1", "UCSCview")	-9.29565714286	1.0	0.642857142857	-14.4599111111	-8.51742857143	-0.778228571431	NA	1.0	0.912111346248	NA	0.979550708123	0.891662054371	0.333333333333	0.0	0.0	
NC_045512.2:14780-14854	+	14780	14854	25	NotMaximal	AUG	Canonical	orf1ab			=hyperlink("https://data.broadinstitute.org/compbio1/cav.php?a=wuhCor1_c&i=NC_045512.2;14779;75;0&p=30&e=30&w=0&f=14780-14854", "CodAlignView")	=hyperlink("http://genome.ucsc.edu/cgi-bin/hgTracks?db=wuhCor1&position=NC_045512.2:14780-14854&complement_wuhCor1=0&hgt.revCmplDisp_wuhCor1=0", "UCSCview")	-9.296192	1.0	0.56	-16.6003428571	-6.629348	-2.666844	0.962366921699	0.912111346248	1.0	0.874478267947	1.0	0.912111346248	0.346666666667	0.909090909091	0.666666666667	
NC_045512.2:425-682	-	425	682	86	Maximal	AUC	NearCognate	orf1ab			=hyperlink("https://data.broadinstitute.org/compbio1/cav.php?a=wuhCor1_c&i=NC_045512.2;424;258;0&s=-&p=30&e=30&w=0&f=425-682-", "CodAlignView")	=hyperlink("http://genome.ucsc.edu/cgi-bin/hgTracks?db=wuhCor1&position=NC_045512.2:425-682&complement_wuhCor1=1&hgt.revCmplDisp_wuhCor1=1", "UCSCview")	-9.29775116279	1.0	1.57751937984	-5.89390614251	-15.5464883721	6.2487372093	NA	0.58996255901	0.319394432688	NA	1.0	0.294888490965	0.492248062016	0.912121212121	0.476744186047	
NC_045512.2:25937-25981	+	25937	25981	15	NotMaximal	AUG	Canonical	ORF3a			=hyperlink("https://data.broadinstitute.org/compbio1/cav.php?a=wuhCor1_c&i=NC_045512.2;25936;45;0&p=30&e=30&w=0&f=25937-25981", "CodAlignView")	=hyperlink("http://genome.ucsc.edu/cgi-bin/hgTracks?db=wuhCor1&position=NC_045512.2:25937-25981&complement_wuhCor1=0&hgt.revCmplDisp_wuhCor1=0", "UCSCview")	-9.29778666667	1.0	1.04444444444	-8.90213617022	-7.31890666667	-1.97888	0.0894774540127	0.328748168647	0.840146508221	0.0174377340062	0.987637961908	0.28543382712	0.4	0.0	0.0	
NC_045512.2:15848-15895	+	15848	15895	16	NotMaximal	CUG	NearCognate	orf1ab			=hyperlink("https://data.broadinstitute.org/compbio1/cav.php?a=wuhCor1_c&i=NC_045512.2;15847;48;0&p=30&e=30&w=0&f=15848-15895", "CodAlignView")	=hyperlink("http://genome.ucsc.edu/cgi-bin/hgTracks?db=wuhCor1&position=NC_045512.2:15848-15895&complement_wuhCor1=0&hgt.revCmplDisp_wuhCor1=0", "UCSCview")	-9.31484375	1.0	0.645833333333	-14.422983871	-7.806125	-1.50871875	NA	1.0	1.0	NA	0.888777470291	0.888777470291	0.395833333333	0.0	0.0	
NC_045512.2:13118-13216	-	13118	13216	33	NotMaximal	AUC	NearCognate	orf1ab			=hyperlink("https://data.broadinstitute.org/compbio1/cav.php?a=wuhCor1_c&i=NC_045512.2;13117;99;0&s=-&p=30&e=30&w=0&f=13118-13216-", "CodAlignView")	=hyperlink("http://genome.ucsc.edu/cgi-bin/hgTracks?db=wuhCor1&position=NC_045512.2:13118-13216&complement_wuhCor1=1&hgt.revCmplDisp_wuhCor1=1", "UCSCview")	-9.32714545455	1.0	0.89898989899	-10.3751393258	-14.0197363636	4.69259090909	NA	0.993911769494	0.943330620218	NA	0.361660426502	0.294475012209	0.444444444444	0.208421052632	0.0	
NC_045512.2:15703-15750	-	15703	15750	16	NotMaximal	AUA	NearCognate	orf1ab			=hyperlink("https://data.broadinstitute.org/compbio1/cav.php?a=wuhCor1_c&i=NC_045512.2;15702;48;0&s=-&p=30&e=30&w=0&f=15703-15750-", "CodAlignView")	=hyperlink("http://genome.ucsc.edu/cgi-bin/hgTracks?db=wuhCor1&position=NC_045512.2:15703-15750&complement_wuhCor1=1&hgt.revCmplDisp_wuhCor1=1", "UCSCview")	-9.33406875	1.0	1.10416666667	-8.45349622642	-17.3864625	8.05239375	NA	0.0174377340062	0.884317108904	NA	0.899143740843	0.0174377340062	0.375	0.6	0.0	
NC_045512.2:28653-28688	+	28653	28688	12	NotMaximal	AAG	NearCognate	N			=hyperlink("https://data.broadinstitute.org/compbio1/cav.php?a=wuhCor1_c&i=NC_045512.2;28652;36;0&p=30&e=30&w=0&f=28653-28688", "CodAlignView")	=hyperlink("http://genome.ucsc.edu/cgi-bin/hgTracks?db=wuhCor1&position=NC_045512.2:28653-28688&complement_wuhCor1=0&hgt.revCmplDisp_wuhCor1=0", "UCSCview")	-9.339175	1.0	0.944444444444	-9.88853823529	-9.60806666667	0.268891666667	NA	1.0	0.706439850236	NA	0.993661077649	0.700100927885	0.527777777778	0.428571428571	0.0	
NC_045512.2:18154-18240	-	18154	18240	29	NotMaximal	AUU	NearCognate	orf1ab			=hyperlink("https://data.broadinstitute.org/compbio1/cav.php?a=wuhCor1_c&i=NC_045512.2;18153;87;0&s=-&p=30&e=30&w=0&f=18154-18240-", "CodAlignView")	=hyperlink("http://genome.ucsc.edu/cgi-bin/hgTracks?db=wuhCor1&position=NC_045512.2:18154-18240&complement_wuhCor1=1&hgt.revCmplDisp_wuhCor1=1", "UCSCview")	-9.3412	1.0	0.827586206897	-11.2872833333	-14.6412724138	5.30007241379	NA	0.51667263552	1.0	NA	0.890405339411	0.51667263552	0.344827586207	0.0	0.0	
NC_045512.2:12476-12538	-	12476	12538	21	Maximal	AUA	NearCognate	orf1ab			=hyperlink("https://data.broadinstitute.org/compbio1/cav.php?a=wuhCor1_c&i=NC_045512.2;12475;63;0&s=-&p=30&e=30&w=0&f=12476-12538-", "CodAlignView")	=hyperlink("http://genome.ucsc.edu/cgi-bin/hgTracks?db=wuhCor1&position=NC_045512.2:12476-12538&complement_wuhCor1=1&hgt.revCmplDisp_wuhCor1=1", "UCSCview")	-9.35565714286	1.0	1.0	-9.35565714286	-19.3793714286	10.0237142857	NA	0.0174377340062	1.0	NA	0.952055998698	0.0174377340062	0.301587301587	0.7	0.428571428571	
NC_045512.2:20416-20472	-	20416	20472	19	Maximal	UUG	NearCognate	orf1ab			=hyperlink("https://data.broadinstitute.org/compbio1/cav.php?a=wuhCor1_c&i=NC_045512.2;20415;57;0&s=-&p=30&e=30&w=0&f=20416-20472-", "CodAlignView")	=hyperlink("http://genome.ucsc.edu/cgi-bin/hgTracks?db=wuhCor1&position=NC_045512.2:20416-20472&complement_wuhCor1=1&hgt.revCmplDisp_wuhCor1=1", "UCSCview")	-9.36544210526	1.0	1.40350877193	-6.6728775	-19.7552947368	10.3898526316	NA	0.912111346248	0.890405339411	NA	0.847527266808	0.663561777633	0.315789473684	0.703703703704	0.0	
NC_045512.2:29298-29330	+	29298	29330	11	NotMaximal	AAG	NearCognate	N			=hyperlink("https://data.broadinstitute.org/compbio1/cav.php?a=wuhCor1_c&i=NC_045512.2;29297;33;0&p=30&e=30&w=0&f=29298-29330", "CodAlignView")	=hyperlink("http://genome.ucsc.edu/cgi-bin/hgTracks?db=wuhCor1&position=NC_045512.2:29298-29330&complement_wuhCor1=0&hgt.revCmplDisp_wuhCor1=0", "UCSCview")	-9.37950909091	1.0	1.09090909091	-8.59788333333	-2.30236363636	-7.07714545455	NA	0.884951977861	0.94974116881	NA	1.0	0.861852515058	0.30303030303	0.0	0.0	
NC_045512.2:29184-29264	+	29184	29264	27	NotMaximal	UUG	NearCognate	N			=hyperlink("https://data.broadinstitute.org/compbio1/cav.php?a=wuhCor1_c&i=NC_045512.2;29183;81;0&p=30&e=30&w=0&f=29184-29264", "CodAlignView")	=hyperlink("http://genome.ucsc.edu/cgi-bin/hgTracks?db=wuhCor1&position=NC_045512.2:29184-29264&complement_wuhCor1=0&hgt.revCmplDisp_wuhCor1=0", "UCSCview")	-9.39048518519	1.0	0.654320987654	-14.3514962264	-7.86524074074	-1.52524444445	NA	0.890405339411	0.649770470454	NA	0.833735959629	0.649770470454	0.555555555556	1.12055335968	0.0	
NC_045512.2:13230-13265	+	13230	13265	12	NotMaximal	GUG	NearCognate	orf1ab			=hyperlink("https://data.broadinstitute.org/compbio1/cav.php?a=wuhCor1_c&i=NC_045512.2;13229;36;0&p=30&e=30&w=0&f=13230-13265", "CodAlignView")	=hyperlink("http://genome.ucsc.edu/cgi-bin/hgTracks?db=wuhCor1&position=NC_045512.2:13230-13265&complement_wuhCor1=0&hgt.revCmplDisp_wuhCor1=0", "UCSCview")	-9.39858333333	1.0	0.777777777778	-12.0838928571	-6.22251666667	-3.17606666666	NA	0.364759889305	1.0	NA	0.983005046394	0.364759889305	0.555555555556	0.727272727273	0.555555555556	
NC_045512.2:339-422	+	339	422	28	NotMaximal	ACG	NearCognate	orf1ab			=hyperlink("https://data.broadinstitute.org/compbio1/cav.php?a=wuhCor1_c&i=NC_045512.2;338;84;0&p=30&e=30&w=0&f=339-422", "CodAlignView")	=hyperlink("http://genome.ucsc.edu/cgi-bin/hgTracks?db=wuhCor1&position=NC_045512.2:339-422&complement_wuhCor1=0&hgt.revCmplDisp_wuhCor1=0", "UCSCview")	-9.39973214286	1.0	1.21428571429	-7.74095588236	-7.81499285714	-1.58473928572	NA	0.681933908514	0.0174377340062	NA	1.0	0.0174377340062	0.52380952381	0.897435897436	0.0	
NC_045512.2:29463-29504	+	29463	29504	14	NotMaximal	CUG	NearCognate	N			=hyperlink("https://data.broadinstitute.org/compbio1/cav.php?a=wuhCor1_c&i=NC_045512.2;29462;42;0&p=30&e=30&w=0&f=29463-29504", "CodAlignView")	=hyperlink("http://genome.ucsc.edu/cgi-bin/hgTracks?db=wuhCor1&position=NC_045512.2:29463-29504&complement_wuhCor1=0&hgt.revCmplDisp_wuhCor1=0", "UCSCview")	-9.40338571429	1.0	0.738095238095	-12.7400709677	-4.72695714286	-4.67642857143	NA	0.995630799284	1.0	NA	0.094488035162	0.094488035162	0.380952380952	0.0	0.0	
NC_045512.2:17293-17343	-	17293	17343	17	NotMaximal	AUC	NearCognate	orf1ab			=hyperlink("https://data.broadinstitute.org/compbio1/cav.php?a=wuhCor1_c&i=NC_045512.2;17292;51;0&s=-&p=30&e=30&w=0&f=17293-17343-", "CodAlignView")	=hyperlink("http://genome.ucsc.edu/cgi-bin/hgTracks?db=wuhCor1&position=NC_045512.2:17293-17343&complement_wuhCor1=1&hgt.revCmplDisp_wuhCor1=1", "UCSCview")	-9.41560588235	1.0	0.960784313725	-9.79991632653	-10.8960117647	1.48040588236	NA	0.912111346248	0.998831189972	NA	0.750050463943	0.66216181019	0.411764705882	0.472222222222	0.0	
NC_045512.2:14807-14854	+	14807	14854	16	NotMaximal	AUC	NearCognate	orf1ab			=hyperlink("https://data.broadinstitute.org/compbio1/cav.php?a=wuhCor1_c&i=NC_045512.2;14806;48;0&p=30&e=30&w=0&f=14807-14854", "CodAlignView")	=hyperlink("http://genome.ucsc.edu/cgi-bin/hgTracks?db=wuhCor1&position=NC_045512.2:14807-14854&complement_wuhCor1=0&hgt.revCmplDisp_wuhCor1=0", "UCSCview")	-9.4165625	1.0	0.5625	-16.7405555556	-8.4136875	-1.002875	NA	0.912111346248	1.0	NA	0.916877747029	0.828989093277	0.3125	0.888888888889	0.875	
NC_045512.2:425-667	-	425	667	81	Maximal	AUG	Canonical	orf1ab			=hyperlink("https://data.broadinstitute.org/compbio1/cav.php?a=wuhCor1_c&i=NC_045512.2;424;243;0&s=-&p=30&e=30&w=0&f=425-667-", "CodAlignView")	=hyperlink("http://genome.ucsc.edu/cgi-bin/hgTracks?db=wuhCor1&position=NC_045512.2:425-667&complement_wuhCor1=1&hgt.revCmplDisp_wuhCor1=1", "UCSCview")	-9.41781604938	1.0	1.6049382716	-5.86802384615	-15.9477469136	6.5299308642	0.889011883445	0.58996255901	0.319394432688	0.294888490965	1.0	0.294888490965	0.485596707819	0.782265144864	0.444444444444	
NC_045512.2:6224-6253	-	6224	6253	10	NotMaximal	AUU	NearCognate	orf1ab			=hyperlink("https://data.broadinstitute.org/compbio1/cav.php?a=wuhCor1_c&i=NC_045512.2;6223;30;0&s=-&p=30&e=30&w=0&f=6224-6253-", "CodAlignView")	=hyperlink("http://genome.ucsc.edu/cgi-bin/hgTracks?db=wuhCor1&position=NC_045512.2:6224-6253&complement_wuhCor1=1&hgt.revCmplDisp_wuhCor1=1", "UCSCview")	-9.41788	0.9813	1.46064887007	-6.44773716186	-20.51724	11.09936	NA	0.566576591242	1.0	NA	0.956793097835	0.529200716262	0.3	0.0	0.0	
NC_045512.2:27007-27081	+	27007	27081	25	NotMaximal	AGG	NearCognate	M			=hyperlink("https://data.broadinstitute.org/compbio1/cav.php?a=wuhCor1_c&i=NC_045512.2;27006;75;0&p=30&e=30&w=0&f=27007-27081", "CodAlignView")	=hyperlink("http://genome.ucsc.edu/cgi-bin/hgTracks?db=wuhCor1&position=NC_045512.2:27007-27081&complement_wuhCor1=0&hgt.revCmplDisp_wuhCor1=0", "UCSCview")	-9.428644	0.9999	0.6	-15.7144066667	-9.875616	0.446972	NA	1.0	0.0174377340062	NA	1.0	0.0174377340062	0.453333333333	1.04166666667	0.653333333333	
NC_045512.2:27934-27987	+	27934	27987	18	Maximal	CUG	NearCognate	ORF8			=hyperlink("https://data.broadinstitute.org/compbio1/cav.php?a=wuhCor1_c&i=NC_045512.2;27933;54;0&p=30&e=30&w=0&f=27934-27987", "CodAlignView")	=hyperlink("http://genome.ucsc.edu/cgi-bin/hgTracks?db=wuhCor1&position=NC_045512.2:27934-27987&complement_wuhCor1=0&hgt.revCmplDisp_wuhCor1=0", "UCSCview")	-9.43263333333	0.6936	5.21932300012	-1.80725226876	-11.9591611111	2.52652777778	NA	0.094488035162	0.950652775517	NA	0.417844701286	0.094488035162	0.37037037037	0.0	0.0	
NC_045512.2:28591-28647	+	28591	28647	19	Maximal	AAG	NearCognate	N			=hyperlink("https://data.broadinstitute.org/compbio1/cav.php?a=wuhCor1_c&i=NC_045512.2;28590;57;0&p=30&e=30&w=0&f=28591-28647", "CodAlignView")	=hyperlink("http://genome.ucsc.edu/cgi-bin/hgTracks?db=wuhCor1&position=NC_045512.2:28591-28647&complement_wuhCor1=0&hgt.revCmplDisp_wuhCor1=0", "UCSCview")	-9.43403157895	1.0	0.842105263158	-11.2029125	-6.76413157895	-2.6699	NA	0.943330620218	1.0	NA	0.364759889305	0.364759889305	0.491228070175	0.0	0.0	
NC_045512.2:26709-26783	-	26709	26783	25	NotMaximal	AAG	NearCognate	M			=hyperlink("https://data.broadinstitute.org/compbio1/cav.php?a=wuhCor1_c&i=NC_045512.2;26708;75;0&s=-&p=30&e=30&w=0&f=26709-26783-", "CodAlignView")	=hyperlink("http://genome.ucsc.edu/cgi-bin/hgTracks?db=wuhCor1&position=NC_045512.2:26709-26783&complement_wuhCor1=1&hgt.revCmplDisp_wuhCor1=1", "UCSCview")	-9.437284	1.0	0.973333333333	-9.69583972603	-15.869552	6.432268	NA	0.368347712844	0.890405339411	NA	0.094488035162	0.094488035162	0.426666666667	0.607287449393	0.36	
NC_045512.2:15703-15741	-	15703	15741	13	NotMaximal	AUU	NearCognate	orf1ab			=hyperlink("https://data.broadinstitute.org/compbio1/cav.php?a=wuhCor1_c&i=NC_045512.2;15702;39;0&s=-&p=30&e=30&w=0&f=15703-15741-", "CodAlignView")	=hyperlink("http://genome.ucsc.edu/cgi-bin/hgTracks?db=wuhCor1&position=NC_045512.2:15703-15741&complement_wuhCor1=1&hgt.revCmplDisp_wuhCor1=1", "UCSCview")	-9.43888461538	1.0	1.0	-9.43888461538	-17.206	7.76711538462	NA	0.0174377340062	0.884317108904	NA	0.645495686147	0.0174377340062	0.384615384615	0.722222222222	0.0	
NC_045512.2:11400-11444	-	11400	11444	15	Maximal	AAG	NearCognate	orf1ab			=hyperlink("https://data.broadinstitute.org/compbio1/cav.php?a=wuhCor1_c&i=NC_045512.2;11399;45;0&s=-&p=30&e=30&w=0&f=11400-11444-", "CodAlignView")	=hyperlink("http://genome.ucsc.edu/cgi-bin/hgTracks?db=wuhCor1&position=NC_045512.2:11400-11444&complement_wuhCor1=1&hgt.revCmplDisp_wuhCor1=1", "UCSCview")	-9.44188	1.0	0.955555555556	-9.8810372093	-12.49592	3.05404	NA	0.477942373433	0.094488035162	NA	0.706439850236	0.094488035162	0.288888888889	1.125	0.0	
NC_045512.2:17509-17571	-	17509	17571	21	NotMaximal	AGG	NearCognate	orf1ab			=hyperlink("https://data.broadinstitute.org/compbio1/cav.php?a=wuhCor1_c&i=NC_045512.2;17508;63;0&s=-&p=30&e=30&w=0&f=17509-17571-", "CodAlignView")	=hyperlink("http://genome.ucsc.edu/cgi-bin/hgTracks?db=wuhCor1&position=NC_045512.2:17509-17571&complement_wuhCor1=1&hgt.revCmplDisp_wuhCor1=1", "UCSCview")	-9.4558047619	1.0	0.793650793651	-11.914314	-12.2391666667	2.78336190477	NA	0.623988279342	0.869047696565	NA	0.827390525802	0.514803841771	0.460317460317	0.908653846154	0.0	
NC_045512.2:18122-18184	+	18122	18184	21	NotMaximal	GUG	NearCognate	orf1ab			=hyperlink("https://data.broadinstitute.org/compbio1/cav.php?a=wuhCor1_c&i=NC_045512.2;18121;63;0&p=30&e=30&w=0&f=18122-18184", "CodAlignView")	=hyperlink("http://genome.ucsc.edu/cgi-bin/hgTracks?db=wuhCor1&position=NC_045512.2:18122-18184&complement_wuhCor1=0&hgt.revCmplDisp_wuhCor1=0", "UCSCview")	-9.4664952381	1.0	0.904761904762	-10.4629684211	-8.29685714286	-1.16963809524	NA	1.0	0.986114276412	NA	0.775458245157	0.775458245157	0.380952380952	0.0	0.0	
NC_045512.2:29469-29504	+	29469	29504	12	NotMaximal	AUU	NearCognate	N			=hyperlink("https://data.broadinstitute.org/compbio1/cav.php?a=wuhCor1_c&i=NC_045512.2;29468;36;0&p=30&e=30&w=0&f=29469-29504", "CodAlignView")	=hyperlink("http://genome.ucsc.edu/cgi-bin/hgTracks?db=wuhCor1&position=NC_045512.2:29469-29504&complement_wuhCor1=0&hgt.revCmplDisp_wuhCor1=0", "UCSCview")	-9.46878333333	1.0	0.694444444444	-13.635048	-4.15954166667	-5.30924166666	NA	0.995630799284	1.0	NA	0.598267947257	0.598267947257	0.333333333333	0.0	0.0	
NC_045512.2:303-422	+	303	422	40	NotMaximal	ACG	NearCognate	orf1ab			=hyperlink("https://data.broadinstitute.org/compbio1/cav.php?a=wuhCor1_c&i=NC_045512.2;302;120;0&p=30&e=30&w=0&f=303-422", "CodAlignView")	=hyperlink("http://genome.ucsc.edu/cgi-bin/hgTracks?db=wuhCor1&position=NC_045512.2:303-422&complement_wuhCor1=0&hgt.revCmplDisp_wuhCor1=0", "UCSCview")	-9.4779925	1.0	1.06666666667	-8.88561796875	-7.9923825	-1.48561	NA	0.681933908514	0.0174377340062	NA	1.0	0.0174377340062	0.516666666667	1.00840336134	0.266666666667	
NC_045512.2:18391-18495	-	18391	18495	35	NotMaximal	AAG	NearCognate	orf1ab			=hyperlink("https://data.broadinstitute.org/compbio1/cav.php?a=wuhCor1_c&i=NC_045512.2;18390;105;0&s=-&p=30&e=30&w=0&f=18391-18495-", "CodAlignView")	=hyperlink("http://genome.ucsc.edu/cgi-bin/hgTracks?db=wuhCor1&position=NC_045512.2:18391-18495&complement_wuhCor1=1&hgt.revCmplDisp_wuhCor1=1", "UCSCview")	-9.48089428571	1.0	1.29523809524	-7.31980808823	-15.3934371429	5.91254285715	NA	1.0	0.905492430409	NA	0.65726517988	0.569376526127	0.390476190476	0.2625	0.0	
NC_045512.2:25773-25814	+	25773	25814	14	NotMaximal	UUG	NearCognate	ORF3a			=hyperlink("https://data.broadinstitute.org/compbio1/cav.php?a=wuhCor1_c&i=NC_045512.2;25772;42;0&p=30&e=30&w=0&f=25773-25814", "CodAlignView")	=hyperlink("http://genome.ucsc.edu/cgi-bin/hgTracks?db=wuhCor1&position=NC_045512.2:25773-25814&complement_wuhCor1=0&hgt.revCmplDisp_wuhCor1=0", "UCSCview")	-9.49449285714	1.0	1.7380952381	-5.46258493151	-15.9685857143	6.47409285715	NA	0.978368875142	0.991001139508	NA	1.0	0.969370014651	0.404761904762	0.6	0.0	
NC_045512.2:12669-12770	+	12669	12770	34	NotMaximal	CUG	NearCognate	orf1ab			=hyperlink("https://data.broadinstitute.org/compbio1/cav.php?a=wuhCor1_c&i=NC_045512.2;12668;102;0&p=30&e=30&w=0&f=12669-12770", "CodAlignView")	=hyperlink("http://genome.ucsc.edu/cgi-bin/hgTracks?db=wuhCor1&position=NC_045512.2:12669-12770&complement_wuhCor1=0&hgt.revCmplDisp_wuhCor1=0", "UCSCview")	-9.49582058824	1.0	0.813725490196	-11.6695626506	-11.8595470588	2.36372647058	NA	0.0174377340062	0.364759889305	NA	0.452648543057	0.0174377340062	0.450980392157	0.579545454545	0.0	
NC_045512.2:15610-15690	-	15610	15690	27	NotMaximal	ACG	NearCognate	orf1ab			=hyperlink("https://data.broadinstitute.org/compbio1/cav.php?a=wuhCor1_c&i=NC_045512.2;15609;81;0&s=-&p=30&e=30&w=0&f=15610-15690-", "CodAlignView")	=hyperlink("http://genome.ucsc.edu/cgi-bin/hgTracks?db=wuhCor1&position=NC_045512.2:15610-15690&complement_wuhCor1=1&hgt.revCmplDisp_wuhCor1=1", "UCSCview")	-9.50095185185	1.0	1.04938271605	-9.05384823529	-16.6103592593	7.10940740741	NA	0.800680449292	0.917548429106	NA	0.956936350317	0.800680449292	0.358024691358	0.794117647059	0.0	
NC_045512.2:1394-1543	-	1394	1543	50	NotMaximal	ACG	NearCognate	orf1ab			=hyperlink("https://data.broadinstitute.org/compbio1/cav.php?a=wuhCor1_c&i=NC_045512.2;1393;150;0&s=-&p=30&e=30&w=0&f=1394-1543-", "CodAlignView")	=hyperlink("http://genome.ucsc.edu/cgi-bin/hgTracks?db=wuhCor1&position=NC_045512.2:1394-1543&complement_wuhCor1=1&hgt.revCmplDisp_wuhCor1=1", "UCSCview")	-9.506574	1.0	1.38666666667	-6.85570240385	-17.734288	8.227714	NA	0.0	0.27465733355	NA	0.890405339411	0.0	0.46	0.512820512821	0.32	
NC_045512.2:28617-28688	+	28617	28688	24	Maximal	CUG	NearCognate	N			=hyperlink("https://data.broadinstitute.org/compbio1/cav.php?a=wuhCor1_c&i=NC_045512.2;28616;72;0&p=30&e=30&w=0&f=28617-28688", "CodAlignView")	=hyperlink("http://genome.ucsc.edu/cgi-bin/hgTracks?db=wuhCor1&position=NC_045512.2:28617-28688&complement_wuhCor1=0&hgt.revCmplDisp_wuhCor1=0", "UCSCview")	-9.50931666667	1.0	0.847222222222	-11.2241114754	-7.58879583333	-1.92052083334	NA	1.0	0.706439850236	NA	0.884909653264	0.700944164089	0.541666666667	0.192513368984	0.0	
NC_045512.2:701-796	-	701	796	32	NotMaximal	AAG	NearCognate	orf1ab			=hyperlink("https://data.broadinstitute.org/compbio1/cav.php?a=wuhCor1_c&i=NC_045512.2;700;96;0&s=-&p=30&e=30&w=0&f=701-796-", "CodAlignView")	=hyperlink("http://genome.ucsc.edu/cgi-bin/hgTracks?db=wuhCor1&position=NC_045512.2:701-796&complement_wuhCor1=1&hgt.revCmplDisp_wuhCor1=1", "UCSCview")	-9.532528125	1.0	1.23958333333	-7.69010672269	-10.9818125	1.449284375	NA	1.0	0.984346410549	NA	0.341725541266	0.341725541266	0.458333333333	0.8	0.59375	
NC_045512.2:20591-20632	+	20591	20632	14	NotMaximal	AUA	NearCognate	orf1ab			=hyperlink("https://data.broadinstitute.org/compbio1/cav.php?a=wuhCor1_c&i=NC_045512.2;20590;42;0&p=30&e=30&w=0&f=20591-20632", "CodAlignView")	=hyperlink("http://genome.ucsc.edu/cgi-bin/hgTracks?db=wuhCor1&position=NC_045512.2:20591-20632&complement_wuhCor1=0&hgt.revCmplDisp_wuhCor1=0", "UCSCview")	-9.53354285714	1.0	1.11904761905	-8.51933617021	-14.7926428571	5.2591	NA	0.244076184275	1.0	NA	0.890405339411	0.244076184275	0.333333333333	0.0	0.0	
NC_045512.2:27362-27394	+	27362	27394	11	NotMaximal	AAG	NearCognate	ORF6,ORF7a			=hyperlink("https://data.broadinstitute.org/compbio1/cav.php?a=wuhCor1_c&i=NC_045512.2;27361;33;0&p=30&e=30&w=0&f=27362-27394", "CodAlignView")	=hyperlink("http://genome.ucsc.edu/cgi-bin/hgTracks?db=wuhCor1&position=NC_045512.2:27362-27394&complement_wuhCor1=0&hgt.revCmplDisp_wuhCor1=0", "UCSCview")	-9.53438181818	0.9835	0.888486119565	-10.7310419468	-6.70304545455	-2.83133636363	NA	1.0	0.468842585056	NA	1.0	0.468842585056	0.363636363636	0.942857142857	0.0	
NC_045512.2:29379-29531	-	29379	29531	51	NotMaximal	AGG	NearCognate	N			=hyperlink("https://data.broadinstitute.org/compbio1/cav.php?a=wuhCor1_c&i=NC_045512.2;29378;153;0&s=-&p=30&e=30&w=0&f=29379-29531-", "CodAlignView")	=hyperlink("http://genome.ucsc.edu/cgi-bin/hgTracks?db=wuhCor1&position=NC_045512.2:29379-29531&complement_wuhCor1=1&hgt.revCmplDisp_wuhCor1=1", "UCSCview")	-9.54961568627	0.996	0.664499158754	-14.3711478946	-7.52258235294	-2.02703333333	NA	1.0	0.644571056487	NA	1.0	0.644571056487	0.437908496732	0.137096774194	0.0	
NC_045512.2:701-790	-	701	790	30	NotMaximal	ACG	NearCognate	orf1ab			=hyperlink("https://data.broadinstitute.org/compbio1/cav.php?a=wuhCor1_c&i=NC_045512.2;700;90;0&s=-&p=30&e=30&w=0&f=701-790-", "CodAlignView")	=hyperlink("http://genome.ucsc.edu/cgi-bin/hgTracks?db=wuhCor1&position=NC_045512.2:701-790&complement_wuhCor1=1&hgt.revCmplDisp_wuhCor1=1", "UCSCview")	-9.55728333333	1.0	1.27777777778	-7.47961304348	-11.56991	2.01262666667	NA	1.0	0.984346410549	NA	0.704437571219	0.688783981768	0.455555555556	0.861244019139	0.633333333333	
NC_045512.2:28731-28820	-	28731	28820	30	NotMaximal	AGG	NearCognate	N			=hyperlink("https://data.broadinstitute.org/compbio1/cav.php?a=wuhCor1_c&i=NC_045512.2;28730;90;0&s=-&p=30&e=30&w=0&f=28731-28820-", "CodAlignView")	=hyperlink("http://genome.ucsc.edu/cgi-bin/hgTracks?db=wuhCor1&position=NC_045512.2:28731-28820&complement_wuhCor1=1&hgt.revCmplDisp_wuhCor1=1", "UCSCview")	-9.55989666667	1.0	0.811111111111	-11.7861739726	-12.04669	2.48679333333	NA	0.094488035162	0.876200553476	NA	0.890405339411	0.094488035162	0.511111111111	0.511363636364	0.0	
NC_045512.2:19189-19218	-	19189	19218	10	NotMaximal	AGG	NearCognate	orf1ab			=hyperlink("https://data.broadinstitute.org/compbio1/cav.php?a=wuhCor1_c&i=NC_045512.2;19188;30;0&s=-&p=30&e=30&w=0&f=19189-19218-", "CodAlignView")	=hyperlink("http://genome.ucsc.edu/cgi-bin/hgTracks?db=wuhCor1&position=NC_045512.2:19189-19218&complement_wuhCor1=1&hgt.revCmplDisp_wuhCor1=1", "UCSCview")	-9.56081	1.0	1.03333333333	-9.25239677419	-13.48878	3.92797	NA	0.276405664985	1.0	NA	0.621468337946	0.276405664985	0.333333333333	1.25	0.0	
NC_045512.2:8675-8719	-	8675	8719	15	NotMaximal	ACG	NearCognate	orf1ab			=hyperlink("https://data.broadinstitute.org/compbio1/cav.php?a=wuhCor1_c&i=NC_045512.2;8674;45;0&s=-&p=30&e=30&w=0&f=8675-8719-", "CodAlignView")	=hyperlink("http://genome.ucsc.edu/cgi-bin/hgTracks?db=wuhCor1&position=NC_045512.2:8675-8719&complement_wuhCor1=1&hgt.revCmplDisp_wuhCor1=1", "UCSCview")	-9.56887333333	1.0	1.31111111111	-7.29829322034	-18.8621533333	9.29328	NA	0.094488035162	1.0	NA	0.896457756796	0.094488035162	0.422222222222	0.576923076923	0.0	
NC_045512.2:12156-12203	+	12156	12203	16	NotMaximal	AUG	Canonical	orf1ab			=hyperlink("https://data.broadinstitute.org/compbio1/cav.php?a=wuhCor1_c&i=NC_045512.2;12155;48;0&p=30&e=30&w=0&f=12156-12203", "CodAlignView")	=hyperlink("http://genome.ucsc.edu/cgi-bin/hgTracks?db=wuhCor1&position=NC_045512.2:12156-12203&complement_wuhCor1=0&hgt.revCmplDisp_wuhCor1=0", "UCSCview")	-9.5702625	1.0	0.916666666667	-10.4402863636	-10.05920625	0.48894375	0.94613706658	1.0	0.408689565359	0.408689565359	1.0	0.408689565359	0.375	0.0	0.0833333333333	
NC_045512.2:330-422	+	330	422	31	NotMaximal	AGG	NearCognate	orf1ab			=hyperlink("https://data.broadinstitute.org/compbio1/cav.php?a=wuhCor1_c&i=NC_045512.2;329;93;0&p=30&e=30&w=0&f=330-422", "CodAlignView")	=hyperlink("http://genome.ucsc.edu/cgi-bin/hgTracks?db=wuhCor1&position=NC_045512.2:330-422&complement_wuhCor1=0&hgt.revCmplDisp_wuhCor1=0", "UCSCview")	-9.58903225806	1.0	1.20430107527	-7.96232142857	-6.45479354839	-3.13423870967	NA	0.681933908514	0.0174377340062	NA	1.0	0.0174377340062	0.537634408602	1.085	0.0537634408602	
NC_045512.2:25949-25981	+	25949	25981	11	NotMaximal	UUG	NearCognate	ORF3a			=hyperlink("https://data.broadinstitute.org/compbio1/cav.php?a=wuhCor1_c&i=NC_045512.2;25948;33;0&p=30&e=30&w=0&f=25949-25981", "CodAlignView")	=hyperlink("http://genome.ucsc.edu/cgi-bin/hgTracks?db=wuhCor1&position=NC_045512.2:25949-25981&complement_wuhCor1=0&hgt.revCmplDisp_wuhCor1=0", "UCSCview")	-9.59323636364	1.0	1.18181818182	-8.11735384616	-7.61105454545	-1.98218181819	NA	0.328748168647	0.840146508221	NA	0.94974116881	0.28543382712	0.393939393939	0.0	0.0	
NC_045512.2:12672-12770	+	12672	12770	33	NotMaximal	CUG	NearCognate	orf1ab			=hyperlink("https://data.broadinstitute.org/compbio1/cav.php?a=wuhCor1_c&i=NC_045512.2;12671;99;0&p=30&e=30&w=0&f=12672-12770", "CodAlignView")	=hyperlink("http://genome.ucsc.edu/cgi-bin/hgTracks?db=wuhCor1&position=NC_045512.2:12672-12770&complement_wuhCor1=0&hgt.revCmplDisp_wuhCor1=0", "UCSCview")	-9.60124848485	1.0	0.808080808081	-11.881545	-12.1155909091	2.51434242424	NA	0.0174377340062	0.364759889305	NA	0.912111346248	0.0174377340062	0.444444444444	0.614906832298	0.0	
NC_045512.2:10916-10951	-	10916	10951	12	Maximal	UUG	NearCognate	orf1ab			=hyperlink("https://data.broadinstitute.org/compbio1/cav.php?a=wuhCor1_c&i=NC_045512.2;10915;36;0&s=-&p=30&e=30&w=0&f=10916-10951-", "CodAlignView")	=hyperlink("http://genome.ucsc.edu/cgi-bin/hgTracks?db=wuhCor1&position=NC_045512.2:10916-10951&complement_wuhCor1=1&hgt.revCmplDisp_wuhCor1=1", "UCSCview")	-9.60500833333	1.0	0.861111111111	-11.1542032258	-13.43075	3.82574166667	NA	0.890405339411	1.0	NA	1.0	0.890405339411	0.305555555556	0.0	0.0	
NC_045512.2:18125-18184	+	18125	18184	20	NotMaximal	UUG	NearCognate	orf1ab			=hyperlink("https://data.broadinstitute.org/compbio1/cav.php?a=wuhCor1_c&i=NC_045512.2;18124;60;0&p=30&e=30&w=0&f=18125-18184", "CodAlignView")	=hyperlink("http://genome.ucsc.edu/cgi-bin/hgTracks?db=wuhCor1&position=NC_045512.2:18125-18184&complement_wuhCor1=0&hgt.revCmplDisp_wuhCor1=0", "UCSCview")	-9.6099	1.0	0.9	-10.6776666667	-8.8232	-0.7867	NA	1.0	0.986114276412	NA	1.0	0.986114276412	0.366666666667	0.0	0.0	
NC_045512.2:14281-14325	-	14281	14325	15	NotMaximal	GUG	NearCognate	orf1ab			=hyperlink("https://data.broadinstitute.org/compbio1/cav.php?a=wuhCor1_c&i=NC_045512.2;14280;45;0&s=-&p=30&e=30&w=0&f=14281-14325-", "CodAlignView")	=hyperlink("http://genome.ucsc.edu/cgi-bin/hgTracks?db=wuhCor1&position=NC_045512.2:14281-14325&complement_wuhCor1=1&hgt.revCmplDisp_wuhCor1=1", "UCSCview")	-9.61518	1.0	0.955555555556	-10.0623976744	-16.8990266667	7.28384666667	NA	0.480582777145	1.0	NA	1.0	0.480582777145	0.333333333333	0.833333333333	0.0	
NC_045512.2:10995-11027	+	10995	11027	11	Maximal	AGG	NearCognate	orf1ab			=hyperlink("https://data.broadinstitute.org/compbio1/cav.php?a=wuhCor1_c&i=NC_045512.2;10994;33;0&p=30&e=30&w=0&f=10995-11027", "CodAlignView")	=hyperlink("http://genome.ucsc.edu/cgi-bin/hgTracks?db=wuhCor1&position=NC_045512.2:10995-11027&complement_wuhCor1=0&hgt.revCmplDisp_wuhCor1=0", "UCSCview")	-9.62638181818	1.0	1.45454545455	-6.6181375	-7.71109090909	-1.91529090909	NA	1.0	0.498420966954	NA	1.0	0.498420966954	0.424242424242	0.0	0.0	
NC_045512.2:20122-20184	-	20122	20184	21	Maximal	UUG	NearCognate	orf1ab			=hyperlink("https://data.broadinstitute.org/compbio1/cav.php?a=wuhCor1_c&i=NC_045512.2;20121;63;0&s=-&p=30&e=30&w=0&f=20122-20184-", "CodAlignView")	=hyperlink("http://genome.ucsc.edu/cgi-bin/hgTracks?db=wuhCor1&position=NC_045512.2:20122-20184&complement_wuhCor1=1&hgt.revCmplDisp_wuhCor1=1", "UCSCview")	-9.63091428571	1.0	1.14285714286	-8.42705	-15.5214333333	5.89051904762	NA	0.640670682077	0.436916815888	NA	1.0	0.252951326713	0.333333333333	0.605769230769	0.380952380952	
NC_045512.2:29379-29468	-	29379	29468	30	NotMaximal	CUG	NearCognate	N			=hyperlink("https://data.broadinstitute.org/compbio1/cav.php?a=wuhCor1_c&i=NC_045512.2;29378;90;0&s=-&p=30&e=30&w=0&f=29379-29468-", "CodAlignView")	=hyperlink("http://genome.ucsc.edu/cgi-bin/hgTracks?db=wuhCor1&position=NC_045512.2:29379-29468&complement_wuhCor1=1&hgt.revCmplDisp_wuhCor1=1", "UCSCview")	-9.63398	0.9975	0.645329754131	-14.9287708157	-5.70517	-3.92881	NA	1.0	0.860706495198	NA	0.368347712844	0.368347712844	0.444444444444	0.225	0.0	
NC_045512.2:3206-3259	-	3206	3259	18	NotMaximal	CUG	NearCognate	orf1ab			=hyperlink("https://data.broadinstitute.org/compbio1/cav.php?a=wuhCor1_c&i=NC_045512.2;3205;54;0&s=-&p=30&e=30&w=0&f=3206-3259-", "CodAlignView")	=hyperlink("http://genome.ucsc.edu/cgi-bin/hgTracks?db=wuhCor1&position=NC_045512.2:3206-3259&complement_wuhCor1=1&hgt.revCmplDisp_wuhCor1=1", "UCSCview")	-9.63495555556	0.5514	2.89352972837	-3.32982773983	-12.9962	3.36124444444	NA	0.094488035162	0.859811167182	NA	0.0174377340062	0.0174377340062	0.444444444444	0.4	0.0	
NC_045512.2:12393-12440	+	12393	12440	16	NotMaximal	AUG	Canonical	orf1ab			=hyperlink("https://data.broadinstitute.org/compbio1/cav.php?a=wuhCor1_c&i=NC_045512.2;12392;48;0&p=30&e=30&w=0&f=12393-12440", "CodAlignView")	=hyperlink("http://genome.ucsc.edu/cgi-bin/hgTracks?db=wuhCor1&position=NC_045512.2:12393-12440&complement_wuhCor1=0&hgt.revCmplDisp_wuhCor1=0", "UCSCview")	-9.6358125	1.0	0.666666666667	-14.45371875	-6.50696875	-3.12884375	1.0	0.0174377340062	0.706439850236	0.0174377340062	1.0	0.0174377340062	0.395833333333	0.0	1.0	
NC_045512.2:7994-8053	-	7994	8053	20	Maximal	AUU	NearCognate	orf1ab			=hyperlink("https://data.broadinstitute.org/compbio1/cav.php?a=wuhCor1_c&i=NC_045512.2;7993;60;0&s=-&p=30&e=30&w=0&f=7994-8053-", "CodAlignView")	=hyperlink("http://genome.ucsc.edu/cgi-bin/hgTracks?db=wuhCor1&position=NC_045512.2:7994-8053&complement_wuhCor1=1&hgt.revCmplDisp_wuhCor1=1", "UCSCview")	-9.63663	1.0	1.3	-7.41279230769	-17.184245	7.547615	NA	0.390053719681	0.573947582614	NA	0.493075044766	0.094488035162	0.383333333333	1.33333333333	0.0	
NC_045512.2:3716-3745	-	3716	3745	10	Maximal	AUG	Canonical	orf1ab			=hyperlink("https://data.broadinstitute.org/compbio1/cav.php?a=wuhCor1_c&i=NC_045512.2;3715;30;0&s=-&p=30&e=30&w=0&f=3716-3745-", "CodAlignView")	=hyperlink("http://genome.ucsc.edu/cgi-bin/hgTracks?db=wuhCor1&position=NC_045512.2:3716-3745&complement_wuhCor1=1&hgt.revCmplDisp_wuhCor1=1", "UCSCview")	-9.63699	1.0	1.76666666667	-5.4549	-14.01118	4.37419	0.349155135927	0.884317108904	1.0	0.343066905421	0.890405339411	0.884317108904	0.433333333333	0.0	0.0	
NC_045512.2:23583-23621	+	23583	23621	13	NotMaximal	AUC	NearCognate	S			=hyperlink("https://data.broadinstitute.org/compbio1/cav.php?a=wuhCor1_c&i=NC_045512.2;23582;39;0&p=30&e=30&w=0&f=23583-23621", "CodAlignView")	=hyperlink("http://genome.ucsc.edu/cgi-bin/hgTracks?db=wuhCor1&position=NC_045512.2:23583-23621&complement_wuhCor1=0&hgt.revCmplDisp_wuhCor1=0", "UCSCview")	-9.66296153846	0.7242	2.7421564529	-3.52385493112	-11.7905076923	2.12754615385	NA	0.322445059417	1.0	NA	0.500514406642	0.0	0.538461538462	1.06363636364	0.282051282051	
NC_045512.2:11501-11593	-	11501	11593	31	NotMaximal	AAG	NearCognate	orf1ab			=hyperlink("https://data.broadinstitute.org/compbio1/cav.php?a=wuhCor1_c&i=NC_045512.2;11500;93;0&s=-&p=30&e=30&w=0&f=11501-11593-", "CodAlignView")	=hyperlink("http://genome.ucsc.edu/cgi-bin/hgTracks?db=wuhCor1&position=NC_045512.2:11501-11593&complement_wuhCor1=1&hgt.revCmplDisp_wuhCor1=1", "UCSCview")	-9.66716774194	1.0	0.903225806452	-10.7029357143	-14.5427258065	4.87555806451	NA	0.493628520267	0.094488035162	NA	0.0174377340062	0.0	0.354838709677	0.0	0.709677419355	
NC_045512.2:18391-18483	-	18391	18483	31	NotMaximal	GUG	NearCognate	orf1ab			=hyperlink("https://data.broadinstitute.org/compbio1/cav.php?a=wuhCor1_c&i=NC_045512.2;18390;93;0&s=-&p=30&e=30&w=0&f=18391-18483-", "CodAlignView")	=hyperlink("http://genome.ucsc.edu/cgi-bin/hgTracks?db=wuhCor1&position=NC_045512.2:18391-18483&complement_wuhCor1=1&hgt.revCmplDisp_wuhCor1=1", "UCSCview")	-9.67219032258	1.0	1.37634408602	-7.02745078125	-16.7881870968	7.11599677419	NA	1.0	1.0	NA	1.0	1.0	0.387096774194	0.290625	0.0	
NC_045512.2:28731-28823	-	28731	28823	31	NotMaximal	AAG	NearCognate	N			=hyperlink("https://data.broadinstitute.org/compbio1/cav.php?a=wuhCor1_c&i=NC_045512.2;28730;93;0&s=-&p=30&e=30&w=0&f=28731-28823-", "CodAlignView")	=hyperlink("http://genome.ucsc.edu/cgi-bin/hgTracks?db=wuhCor1&position=NC_045512.2:28731-28823&complement_wuhCor1=1&hgt.revCmplDisp_wuhCor1=1", "UCSCview")	-9.69133225806	1.0	0.817204301075	-11.8591302632	-12.2914322581	2.6001	NA	0.094488035162	0.876200553476	NA	1.0	0.094488035162	0.505376344086	0.507272727273	0.0	
NC_045512.2:9998-10027	-	9998	10027	10	Maximal	UUG	NearCognate	orf1ab			=hyperlink("https://data.broadinstitute.org/compbio1/cav.php?a=wuhCor1_c&i=NC_045512.2;9997;30;0&s=-&p=30&e=30&w=0&f=9998-10027-", "CodAlignView")	=hyperlink("http://genome.ucsc.edu/cgi-bin/hgTracks?db=wuhCor1&position=NC_045512.2:9998-10027&complement_wuhCor1=1&hgt.revCmplDisp_wuhCor1=1", "UCSCview")	-9.69716	1.0	1.03333333333	-9.3843483871	-13.1199	3.42274	NA	0.43953768517	0.867380758587	NA	1.0	0.43953768517	0.433333333333	0.0	0.0	
NC_045512.2:98-130	-	98	130	11	NotMaximal	AUA	NearCognate				=hyperlink("https://data.broadinstitute.org/compbio1/cav.php?a=wuhCor1_c&i=NC_045512.2;97;33;0&s=-&p=30&e=30&w=0&f=98-130-", "CodAlignView")	=hyperlink("http://genome.ucsc.edu/cgi-bin/hgTracks?db=wuhCor1&position=NC_045512.2:98-130&complement_wuhCor1=1&hgt.revCmplDisp_wuhCor1=1", "UCSCview")	-9.69925454545	0.9751	0.810053169176	-11.973602369	-9.35359090909	-0.345663636359	NA	0.477942373433	0.966521243692	NA	0.929008627706	0.452648543057	0.545454545455	0.825	0.0	
NC_045512.2:98-127	-	98	127	10	NotMaximal	CUG	NearCognate				=hyperlink("https://data.broadinstitute.org/compbio1/cav.php?a=wuhCor1_c&i=NC_045512.2;97;30;0&s=-&p=30&e=30&w=0&f=98-127-", "CodAlignView")	=hyperlink("http://genome.ucsc.edu/cgi-bin/hgTracks?db=wuhCor1&position=NC_045512.2:98-127&complement_wuhCor1=1&hgt.revCmplDisp_wuhCor1=1", "UCSCview")	-9.70755	0.9747	0.822948458963	-11.7960607305	-10.01929	0.31174	NA	0.477942373433	0.966521243692	NA	0.978808399805	0.477942373433	0.6	0.75	0.0	
NC_045512.2:27437-27484	+	27437	27484	16	Maximal	GUG	NearCognate	ORF7a			=hyperlink("https://data.broadinstitute.org/compbio1/cav.php?a=wuhCor1_c&i=NC_045512.2;27436;48;0&p=30&e=30&w=0&f=27437-27484", "CodAlignView")	=hyperlink("http://genome.ucsc.edu/cgi-bin/hgTracks?db=wuhCor1&position=NC_045512.2:27437-27484&complement_wuhCor1=0&hgt.revCmplDisp_wuhCor1=0", "UCSCview")	-9.71309375	1.0	1.27083333333	-7.64309016393	-7.18654375	-2.52655	NA	0.986729610939	0.974706169624	NA	0.51519453036	0.51519453036	0.395833333333	0.0	0.0	
NC_045512.2:15610-15669	-	15610	15669	20	NotMaximal	AUU	NearCognate	orf1ab			=hyperlink("https://data.broadinstitute.org/compbio1/cav.php?a=wuhCor1_c&i=NC_045512.2;15609;60;0&s=-&p=30&e=30&w=0&f=15610-15669-", "CodAlignView")	=hyperlink("http://genome.ucsc.edu/cgi-bin/hgTracks?db=wuhCor1&position=NC_045512.2:15610-15669&complement_wuhCor1=1&hgt.revCmplDisp_wuhCor1=1", "UCSCview")	-9.724215	1.0	1.08333333333	-8.97619846154	-16.324325	6.60011	NA	0.800680449292	0.917548429106	NA	0.673039231646	0.491115090347	0.35	0.0	0.0	
NC_045512.2:1394-1570	-	1394	1570	59	Maximal	AUG	Canonical	orf1ab			=hyperlink("https://data.broadinstitute.org/compbio1/cav.php?a=wuhCor1_c&i=NC_045512.2;1393;177;0&s=-&p=30&e=30&w=0&f=1394-1570-", "CodAlignView")	=hyperlink("http://genome.ucsc.edu/cgi-bin/hgTracks?db=wuhCor1&position=NC_045512.2:1394-1570&complement_wuhCor1=1&hgt.revCmplDisp_wuhCor1=1", "UCSCview")	-9.73046101695	1.0	1.4802259887	-6.57363206107	-17.9189830508	8.1885220339	0.974706169624	0.0	0.094488035162	0.0	1.0	0.0	0.457627118644	0.546296296296	0.271186440678	
NC_045512.2:98-133	-	98	133	12	Maximal	AUU	NearCognate				=hyperlink("https://data.broadinstitute.org/compbio1/cav.php?a=wuhCor1_c&i=NC_045512.2;97;36;0&s=-&p=30&e=30&w=0&f=98-133-", "CodAlignView")	=hyperlink("http://genome.ucsc.edu/cgi-bin/hgTracks?db=wuhCor1&position=NC_045512.2:98-133&complement_wuhCor1=1&hgt.revCmplDisp_wuhCor1=1", "UCSCview")	-9.73051666667	0.9754	0.827686272325	-11.7562861582	-9.39028333333	-0.340233333337	NA	0.477942373433	0.966521243692	NA	0.094488035162	0.094488035162	0.5	0.9	0.0	
NC_045512.2:321-422	+	321	422	34	NotMaximal	CUG	NearCognate	orf1ab			=hyperlink("https://data.broadinstitute.org/compbio1/cav.php?a=wuhCor1_c&i=NC_045512.2;320;102;0&p=30&e=30&w=0&f=321-422", "CodAlignView")	=hyperlink("http://genome.ucsc.edu/cgi-bin/hgTracks?db=wuhCor1&position=NC_045512.2:321-422&complement_wuhCor1=0&hgt.revCmplDisp_wuhCor1=0", "UCSCview")	-9.73406764706	1.0	1.17647058824	-8.2739575	-6.66186470588	-3.07220294118	NA	0.681933908514	0.0174377340062	NA	1.0	0.0174377340062	0.519607843137	1.04692082111	0.137254901961	
NC_045512.2:14944-14988	-	14944	14988	15	NotMaximal	AUA	NearCognate	orf1ab			=hyperlink("https://data.broadinstitute.org/compbio1/cav.php?a=wuhCor1_c&i=NC_045512.2;14943;45;0&s=-&p=30&e=30&w=0&f=14944-14988-", "CodAlignView")	=hyperlink("http://genome.ucsc.edu/cgi-bin/hgTracks?db=wuhCor1&position=NC_045512.2:14944-14988&complement_wuhCor1=1&hgt.revCmplDisp_wuhCor1=1", "UCSCview")	-9.73876	1.0	0.755555555556	-12.8895352941	-12.8253666667	3.08660666667	NA	0.890405339411	1.0	NA	0.961461826469	0.85186716588	0.333333333333	0.0	0.0	
NC_045512.2:18391-18474	-	18391	18474	28	NotMaximal	UUG	NearCognate	orf1ab			=hyperlink("https://data.broadinstitute.org/compbio1/cav.php?a=wuhCor1_c&i=NC_045512.2;18390;84;0&s=-&p=30&e=30&w=0&f=18391-18474-", "CodAlignView")	=hyperlink("http://genome.ucsc.edu/cgi-bin/hgTracks?db=wuhCor1&position=NC_045512.2:18391-18474&complement_wuhCor1=1&hgt.revCmplDisp_wuhCor1=1", "UCSCview")	-9.74175357143	1.0	1.44047619048	-6.76287024793	-17.2135392857	7.47178571428	NA	1.0	1.0	NA	1.0	1.0	0.404761904762	0.291666666667	0.0	
NC_045512.2:4466-4501	-	4466	4501	12	NotMaximal	UUG	NearCognate	orf1ab			=hyperlink("https://data.broadinstitute.org/compbio1/cav.php?a=wuhCor1_c&i=NC_045512.2;4465;36;0&s=-&p=30&e=30&w=0&f=4466-4501-", "CodAlignView")	=hyperlink("http://genome.ucsc.edu/cgi-bin/hgTracks?db=wuhCor1&position=NC_045512.2:4466-4501&complement_wuhCor1=1&hgt.revCmplDisp_wuhCor1=1", "UCSCview")	-9.74539166667	1.0	1.69444444444	-5.75137868853	-19.2242166667	9.478825	NA	0.094488035162	1.0	NA	1.0	0.094488035162	0.25	1.8	0.0	
NC_045512.2:16835-16891	+	16835	16891	19	Maximal	UUG	NearCognate	orf1ab			=hyperlink("https://data.broadinstitute.org/compbio1/cav.php?a=wuhCor1_c&i=NC_045512.2;16834;57;0&p=30&e=30&w=0&f=16835-16891", "CodAlignView")	=hyperlink("http://genome.ucsc.edu/cgi-bin/hgTracks?db=wuhCor1&position=NC_045512.2:16835-16891&complement_wuhCor1=0&hgt.revCmplDisp_wuhCor1=0", "UCSCview")	-9.75402631579	1.0	0.877192982456	-11.11959	-10.6764210526	0.922394736842	NA	1.0	1.0	NA	1.0	1.0	0.368421052632	0.548076923077	0.0	
NC_045512.2:425-649	-	425	649	75	NotMaximal	AUU	NearCognate	orf1ab			=hyperlink("https://data.broadinstitute.org/compbio1/cav.php?a=wuhCor1_c&i=NC_045512.2;424;225;0&s=-&p=30&e=30&w=0&f=425-649-", "CodAlignView")	=hyperlink("http://genome.ucsc.edu/cgi-bin/hgTracks?db=wuhCor1&position=NC_045512.2:425-649&complement_wuhCor1=1&hgt.revCmplDisp_wuhCor1=1", "UCSCview")	-9.75848666667	1.0	1.65333333333	-5.90231048387	-16.248664	6.49017733333	NA	0.58996255901	0.319394432688	NA	1.0	0.294888490965	0.48	0.859375	0.426666666667	
NC_045512.2:26709-26843	-	26709	26843	45	Maximal	ACG	NearCognate	M			=hyperlink("https://data.broadinstitute.org/compbio1/cav.php?a=wuhCor1_c&i=NC_045512.2;26708;135;0&s=-&p=30&e=30&w=0&f=26709-26843-", "CodAlignView")	=hyperlink("http://genome.ucsc.edu/cgi-bin/hgTracks?db=wuhCor1&position=NC_045512.2:26709-26843&complement_wuhCor1=1&hgt.revCmplDisp_wuhCor1=1", "UCSCview")	-9.76514222222	1.0	0.97037037037	-10.0633145038	-16.4101977778	6.64505555556	NA	0.368347712844	0.675940094416	NA	0.274540126974	0.085388246785	0.459259259259	0.857142857143	0.2	
NC_045512.2:13118-13210	-	13118	13210	31	NotMaximal	AUU	NearCognate	orf1ab			=hyperlink("https://data.broadinstitute.org/compbio1/cav.php?a=wuhCor1_c&i=NC_045512.2;13117;93;0&s=-&p=30&e=30&w=0&f=13118-13210-", "CodAlignView")	=hyperlink("http://genome.ucsc.edu/cgi-bin/hgTracks?db=wuhCor1&position=NC_045512.2:13118-13210&complement_wuhCor1=1&hgt.revCmplDisp_wuhCor1=1", "UCSCview")	-9.77290322581	1.0	0.903225806452	-10.82	-13.5376	3.76469677419	NA	0.993911769494	0.943330620218	NA	0.72018557708	0.649265831027	0.451612903226	0.212814645309	0.0	
NC_045512.2:17014-17106	-	17014	17106	31	Maximal	AUG	Canonical	orf1ab			=hyperlink("https://data.broadinstitute.org/compbio1/cav.php?a=wuhCor1_c&i=NC_045512.2;17013;93;0&s=-&p=30&e=30&w=0&f=17014-17106-", "CodAlignView")	=hyperlink("http://genome.ucsc.edu/cgi-bin/hgTracks?db=wuhCor1&position=NC_045512.2:17014-17106&complement_wuhCor1=1&hgt.revCmplDisp_wuhCor1=1", "UCSCview")	-9.7744516129	1.0	1.03225806452	-9.469	-15.0784387097	5.30398709678	0.833250854631	0.770727657496	0.790958814911	0.471802051115	1.0	0.500976721472	0.397849462366	0.0	0.290322580645	
NC_045512.2:24245-24274	-	24245	24274	10	NotMaximal	AUA	NearCognate	S			=hyperlink("https://data.broadinstitute.org/compbio1/cav.php?a=wuhCor1_c&i=NC_045512.2;24244;30;0&s=-&p=30&e=30&w=0&f=24245-24274-", "CodAlignView")	=hyperlink("http://genome.ucsc.edu/cgi-bin/hgTracks?db=wuhCor1&position=NC_045512.2:24245-24274&complement_wuhCor1=1&hgt.revCmplDisp_wuhCor1=1", "UCSCview")	-9.78364	1.0	0.9	-10.8707111111	-12.54749	2.76385	NA	0.249246296598	1.0	NA	0.893739215367	0.249246296598	0.333333333333	0.0	0.2	
NC_045512.2:28731-28838	-	28731	28838	36	NotMaximal	GUG	NearCognate	N			=hyperlink("https://data.broadinstitute.org/compbio1/cav.php?a=wuhCor1_c&i=NC_045512.2;28730;108;0&s=-&p=30&e=30&w=0&f=28731-28838-", "CodAlignView")	=hyperlink("http://genome.ucsc.edu/cgi-bin/hgTracks?db=wuhCor1&position=NC_045512.2:28731-28838&complement_wuhCor1=1&hgt.revCmplDisp_wuhCor1=1", "UCSCview")	-9.78371111111	1.0	0.925925925926	-10.566408	-12.80025	3.01653888889	NA	0.094488035162	0.876200553476	NA	1.0	0.094488035162	0.509259259259	0.586956521739	0.0	
NC_045512.2:1394-1459	-	1394	1459	22	NotMaximal	ACG	NearCognate	orf1ab			=hyperlink("https://data.broadinstitute.org/compbio1/cav.php?a=wuhCor1_c&i=NC_045512.2;1393;66;0&s=-&p=30&e=30&w=0&f=1394-1459-", "CodAlignView")	=hyperlink("http://genome.ucsc.edu/cgi-bin/hgTracks?db=wuhCor1&position=NC_045512.2:1394-1459&complement_wuhCor1=1&hgt.revCmplDisp_wuhCor1=1", "UCSCview")	-9.79756363636	1.0	1.56060606061	-6.27805048543	-18.5515	8.75393636364	NA	0.0	0.27465733355	NA	0.094488035162	0.0	0.424242424242	0.673469387755	0.409090909091	
NC_045512.2:28272-28310	-	28272	28310	13	Maximal	GUG	NearCognate	N			=hyperlink("https://data.broadinstitute.org/compbio1/cav.php?a=wuhCor1_c&i=NC_045512.2;28271;39;0&s=-&p=30&e=30&w=0&f=28272-28310-", "CodAlignView")	=hyperlink("http://genome.ucsc.edu/cgi-bin/hgTracks?db=wuhCor1&position=NC_045512.2:28272-28310&complement_wuhCor1=1&hgt.revCmplDisp_wuhCor1=1", "UCSCview")	-9.80334615385	1.0	1.12820512821	-8.68932954546	-9.37723076923	-0.426115384619	NA	0.706439850236	1.0	NA	0.327563079928	0.327563079928	0.410256410256	0.619047619048	0.025641025641	
NC_045512.2:15902-15937	-	15902	15937	12	NotMaximal	CUG	NearCognate	orf1ab			=hyperlink("https://data.broadinstitute.org/compbio1/cav.php?a=wuhCor1_c&i=NC_045512.2;15901;36;0&s=-&p=30&e=30&w=0&f=15902-15937-", "CodAlignView")	=hyperlink("http://genome.ucsc.edu/cgi-bin/hgTracks?db=wuhCor1&position=NC_045512.2:15902-15937&complement_wuhCor1=1&hgt.revCmplDisp_wuhCor1=1", "UCSCview")	-9.80716666667	1.0	0.805555555556	-12.1744137931	-9.82255833333	0.0153916666633	NA	1.0	1.0	NA	0.990900211623	0.990900211623	0.444444444444	0.0	0.0	
NC_045512.2:27849-27905	-	27849	27905	19	Maximal	AAG	NearCognate	ORF7b,ORF8			=hyperlink("https://data.broadinstitute.org/compbio1/cav.php?a=wuhCor1_c&i=NC_045512.2;27848;57;0&s=-&p=30&e=30&w=0&f=27849-27905-", "CodAlignView")	=hyperlink("http://genome.ucsc.edu/cgi-bin/hgTracks?db=wuhCor1&position=NC_045512.2:27849-27905&complement_wuhCor1=1&hgt.revCmplDisp_wuhCor1=1", "UCSCview")	-9.81005263158	0.8249	1.45703354075	-6.73289416972	-10.7872315789	0.977178947367	NA	0.617720983233	0.623255738239	NA	0.094488035162	0.0174377340062	0.350877192982	1.1875	0.210526315789	
NC_045512.2:14554-14583	-	14554	14583	10	NotMaximal	GUG	NearCognate	orf1ab			=hyperlink("https://data.broadinstitute.org/compbio1/cav.php?a=wuhCor1_c&i=NC_045512.2;14553;30;0&s=-&p=30&e=30&w=0&f=14554-14583-", "CodAlignView")	=hyperlink("http://genome.ucsc.edu/cgi-bin/hgTracks?db=wuhCor1&position=NC_045512.2:14554-14583&complement_wuhCor1=1&hgt.revCmplDisp_wuhCor1=1", "UCSCview")	-9.8184	1.0	1.26666666667	-7.75136842105	-18.97262	9.15422	NA	0.0174377340062	0.0174377340062	NA	1.0	0.0174377340062	0.533333333333	0.0	0.0	
NC_045512.2:20416-20466	-	20416	20466	17	NotMaximal	AUC	NearCognate	orf1ab			=hyperlink("https://data.broadinstitute.org/compbio1/cav.php?a=wuhCor1_c&i=NC_045512.2;20415;51;0&s=-&p=30&e=30&w=0&f=20416-20466-", "CodAlignView")	=hyperlink("http://genome.ucsc.edu/cgi-bin/hgTracks?db=wuhCor1&position=NC_045512.2:20416-20466&complement_wuhCor1=1&hgt.revCmplDisp_wuhCor1=1", "UCSCview")	-9.82476470588	1.0	1.3137254902	-7.4785522388	-19.8636411765	10.0388764706	NA	0.912111346248	0.890405339411	NA	0.914335015465	0.620774865701	0.274509803922	0.0	0.0	
NC_045512.2:1394-1456	-	1394	1456	21	NotMaximal	AAG	NearCognate	orf1ab			=hyperlink("https://data.broadinstitute.org/compbio1/cav.php?a=wuhCor1_c&i=NC_045512.2;1393;63;0&s=-&p=30&e=30&w=0&f=1394-1456-", "CodAlignView")	=hyperlink("http://genome.ucsc.edu/cgi-bin/hgTracks?db=wuhCor1&position=NC_045512.2:1394-1456&complement_wuhCor1=1&hgt.revCmplDisp_wuhCor1=1", "UCSCview")	-9.83104285714	1.0	1.61904761905	-6.07211470588	-19.0759904762	9.24494761905	NA	0.0	0.27465733355	NA	0.094488035162	0.0	0.412698412698	0.372781065089	0.380952380952	
NC_045512.2:29379-29522	-	29379	29522	48	NotMaximal	UUG	NearCognate	N			=hyperlink("https://data.broadinstitute.org/compbio1/cav.php?a=wuhCor1_c&i=NC_045512.2;29378;144;0&s=-&p=30&e=30&w=0&f=29379-29522-", "CodAlignView")	=hyperlink("http://genome.ucsc.edu/cgi-bin/hgTracks?db=wuhCor1&position=NC_045512.2:29379-29522&complement_wuhCor1=1&hgt.revCmplDisp_wuhCor1=1", "UCSCview")	-9.83701458333	0.9957	0.678252578398	-14.5034680245	-7.68813333333	-2.14888125	NA	1.0	0.644571056487	NA	0.904365944978	0.644571056487	0.423611111111	0.155172413793	0.0	
NC_045512.2:14636-14749	+	14636	14749	38	Maximal	CUG	NearCognate	orf1ab			=hyperlink("https://data.broadinstitute.org/compbio1/cav.php?a=wuhCor1_c&i=NC_045512.2;14635;114;0&p=30&e=30&w=0&f=14636-14749", "CodAlignView")	=hyperlink("http://genome.ucsc.edu/cgi-bin/hgTracks?db=wuhCor1&position=NC_045512.2:14636-14749&complement_wuhCor1=0&hgt.revCmplDisp_wuhCor1=0", "UCSCview")	-9.84857368421	1.0	0.631578947368	-15.593575	-6.72567894737	-3.12289473684	NA	1.0	0.0174377340062	NA	0.863245971024	0.0174377340062	0.359649122807	0.271428571429	0.798245614035	
NC_045512.2:425-637	-	425	637	71	NotMaximal	ACG	NearCognate	orf1ab			=hyperlink("https://data.broadinstitute.org/compbio1/cav.php?a=wuhCor1_c&i=NC_045512.2;424;213;0&s=-&p=30&e=30&w=0&f=425-637-", "CodAlignView")	=hyperlink("http://genome.ucsc.edu/cgi-bin/hgTracks?db=wuhCor1&position=NC_045512.2:425-637&complement_wuhCor1=1&hgt.revCmplDisp_wuhCor1=1", "UCSCview")	-9.85194788732	1.0	1.71830985915	-5.73351065574	-16.0022112676	6.15026338029	NA	0.58996255901	0.319394432688	NA	0.973348526778	0.294888490965	0.488262910798	0.795072788354	0.394366197183	
NC_045512.2:10056-10112	+	10056	10112	19	NotMaximal	GUG	NearCognate	orf1ab			=hyperlink("https://data.broadinstitute.org/compbio1/cav.php?a=wuhCor1_c&i=NC_045512.2;10055;57;0&p=30&e=30&w=0&f=10056-10112", "CodAlignView")	=hyperlink("http://genome.ucsc.edu/cgi-bin/hgTracks?db=wuhCor1&position=NC_045512.2:10056-10112&complement_wuhCor1=0&hgt.revCmplDisp_wuhCor1=0", "UCSCview")	-9.87246842105	1.0	0.771929824561	-12.7893340909	-12.1363105263	2.26384210527	NA	0.539195832655	1.0	NA	0.912111346248	0.539195832655	0.40350877193	0.0	0.40350877193	
NC_045512.2:425-595	-	425	595	57	NotMaximal	AUG	Canonical	orf1ab			=hyperlink("https://data.broadinstitute.org/compbio1/cav.php?a=wuhCor1_c&i=NC_045512.2;424;171;0&s=-&p=30&e=30&w=0&f=425-595-", "CodAlignView")	=hyperlink("http://genome.ucsc.edu/cgi-bin/hgTracks?db=wuhCor1&position=NC_045512.2:425-595&complement_wuhCor1=1&hgt.revCmplDisp_wuhCor1=1", "UCSCview")	-9.88060350877	1.0	1.87134502924	-5.2799475	-16.9876280702	7.10702456141	0.869018394921	0.58996255901	0.319394432688	0.285788702588	1.0	0.294888490965	0.479532163743	0.718918918919	0.350877192982	
NC_045512.2:15610-15696	-	15610	15696	29	Maximal	AUG	Canonical	orf1ab			=hyperlink("https://data.broadinstitute.org/compbio1/cav.php?a=wuhCor1_c&i=NC_045512.2;15609;87;0&s=-&p=30&e=30&w=0&f=15610-15696-", "CodAlignView")	=hyperlink("http://genome.ucsc.edu/cgi-bin/hgTracks?db=wuhCor1&position=NC_045512.2:15610-15696&complement_wuhCor1=1&hgt.revCmplDisp_wuhCor1=1", "UCSCview")	-9.89484827586	1.0	1.05747126437	-9.35708478261	-16.0361793103	6.14133103448	0.800162786912	0.800680449292	0.917548429106	0.71279179554	1.0	0.800680449292	0.344827586207	0.787330316742	0.0	
NC_045512.2:26709-26837	-	26709	26837	43	NotMaximal	ACG	NearCognate	M			=hyperlink("https://data.broadinstitute.org/compbio1/cav.php?a=wuhCor1_c&i=NC_045512.2;26708;129;0&s=-&p=30&e=30&w=0&f=26709-26837-", "CodAlignView")	=hyperlink("http://genome.ucsc.edu/cgi-bin/hgTracks?db=wuhCor1&position=NC_045512.2:26709-26837&complement_wuhCor1=1&hgt.revCmplDisp_wuhCor1=1", "UCSCview")	-9.89613488372	1.0	0.968992248062	-10.2128112	-15.9747511628	6.07861627907	NA	0.368347712844	0.675940094416	NA	0.512322969233	0.085388246785	0.449612403101	0.625454545455	0.209302325581	
NC_045512.2:6398-6430	-	6398	6430	11	NotMaximal	AGG	NearCognate	orf1ab			=hyperlink("https://data.broadinstitute.org/compbio1/cav.php?a=wuhCor1_c&i=NC_045512.2;6397;33;0&s=-&p=30&e=30&w=0&f=6398-6430-", "CodAlignView")	=hyperlink("http://genome.ucsc.edu/cgi-bin/hgTracks?db=wuhCor1&position=NC_045512.2:6398-6430&complement_wuhCor1=1&hgt.revCmplDisp_wuhCor1=1", "UCSCview")	-9.92437272727	0.9813	0.802893670653	-12.3607559631	-7.80674545455	-2.11762727272	NA	0.094488035162	0.976594497802	NA	0.981299039557	0.094488035162	0.393939393939	0.0	1.0	
NC_045512.2:13595-13633	+	13595	13633	13	Maximal	AUU	NearCognate	orf1ab			=hyperlink("https://data.broadinstitute.org/compbio1/cav.php?a=wuhCor1_c&i=NC_045512.2;13594;39;0&p=30&e=30&w=0&f=13595-13633", "CodAlignView")	=hyperlink("http://genome.ucsc.edu/cgi-bin/hgTracks?db=wuhCor1&position=NC_045512.2:13595-13633&complement_wuhCor1=0&hgt.revCmplDisp_wuhCor1=0", "UCSCview")	-9.92767692308	1.0	1.12820512821	-8.79953181818	-8.00468461538	-1.9229923077	NA	0.267455640566	1.0	NA	1.0	0.267455640566	0.384615384615	1.44444444444	0.128205128205	
NC_045512.2:13636-13683	-	13636	13683	16	NotMaximal	UUG	NearCognate	orf1ab			=hyperlink("https://data.broadinstitute.org/compbio1/cav.php?a=wuhCor1_c&i=NC_045512.2;13635;48;0&s=-&p=30&e=30&w=0&f=13636-13683-", "CodAlignView")	=hyperlink("http://genome.ucsc.edu/cgi-bin/hgTracks?db=wuhCor1&position=NC_045512.2:13636-13683&complement_wuhCor1=1&hgt.revCmplDisp_wuhCor1=1", "UCSCview")	-9.9308	1.0	0.854166666667	-11.626302439	-18.770225	8.839425	NA	0.983005046394	0.267455640566	NA	1.0	0.267455640566	0.3125	0.0	0.0	
NC_045512.2:28594-28647	+	28594	28647	18	Maximal	AUG	Canonical	N			=hyperlink("https://data.broadinstitute.org/compbio1/cav.php?a=wuhCor1_c&i=NC_045512.2;28593;54;0&p=30&e=30&w=0&f=28594-28647", "CodAlignView")	=hyperlink("http://genome.ucsc.edu/cgi-bin/hgTracks?db=wuhCor1&position=NC_045512.2:28594-28647&complement_wuhCor1=0&hgt.revCmplDisp_wuhCor1=0", "UCSCview")	-9.93425	1.0	0.814814814815	-12.1920340909	-6.94840555556	-2.98584444444	0.912111346248	0.943330620218	1.0	0.855441966466	1.0	0.943330620218	0.5	0.0	0.0	
NC_045512.2:425-634	-	425	634	70	NotMaximal	AAG	NearCognate	orf1ab			=hyperlink("https://data.broadinstitute.org/compbio1/cav.php?a=wuhCor1_c&i=NC_045512.2;424;210;0&s=-&p=30&e=30&w=0&f=425-634-", "CodAlignView")	=hyperlink("http://genome.ucsc.edu/cgi-bin/hgTracks?db=wuhCor1&position=NC_045512.2:425-634&complement_wuhCor1=1&hgt.revCmplDisp_wuhCor1=1", "UCSCview")	-9.94288	1.0	1.72857142857	-5.75207933884	-15.9407314286	5.99785142857	NA	0.58996255901	0.319394432688	NA	0.656327527267	0.27227413316	0.485714285714	0.733695652174	0.385714285714	
NC_045512.2:19138-19176	-	19138	19176	13	Maximal	AUC	NearCognate	orf1ab			=hyperlink("https://data.broadinstitute.org/compbio1/cav.php?a=wuhCor1_c&i=NC_045512.2;19137;39;0&s=-&p=30&e=30&w=0&f=19138-19176-", "CodAlignView")	=hyperlink("http://genome.ucsc.edu/cgi-bin/hgTracks?db=wuhCor1&position=NC_045512.2:19138-19176&complement_wuhCor1=1&hgt.revCmplDisp_wuhCor1=1", "UCSCview")	-9.95839230769	1.0	1.02564102564	-9.7094325	-20.0539461538	10.0955538462	NA	0.364759889305	0.924593846655	NA	1.0	0.364759889305	0.333333333333	0.0	0.0	
NC_045512.2:1394-1504	-	1394	1504	37	NotMaximal	AUA	NearCognate	orf1ab			=hyperlink("https://data.broadinstitute.org/compbio1/cav.php?a=wuhCor1_c&i=NC_045512.2;1393;111;0&s=-&p=30&e=30&w=0&f=1394-1504-", "CodAlignView")	=hyperlink("http://genome.ucsc.edu/cgi-bin/hgTracks?db=wuhCor1&position=NC_045512.2:1394-1504&complement_wuhCor1=1&hgt.revCmplDisp_wuhCor1=1", "UCSCview")	-9.97016216216	1.0	1.45045045045	-6.87383850932	-17.5944243243	7.62426216216	NA	0.0	0.27465733355	NA	0.977502848771	0.0	0.45045045045	0.540584415584	0.432432432432	
NC_045512.2:13301-13360	-	13301	13360	20	NotMaximal	AAG	NearCognate	orf1ab			=hyperlink("https://data.broadinstitute.org/compbio1/cav.php?a=wuhCor1_c&i=NC_045512.2;13300;60;0&s=-&p=30&e=30&w=0&f=13301-13360-", "CodAlignView")	=hyperlink("http://genome.ucsc.edu/cgi-bin/hgTracks?db=wuhCor1&position=NC_045512.2:13301-13360&complement_wuhCor1=1&hgt.revCmplDisp_wuhCor1=1", "UCSCview")	-9.972135	1.0	0.783333333333	-12.7303851064	-10.399675	0.42754	NA	0.0174377340062	1.0	NA	0.974409897444	0.0174377340062	0.366666666667	0.0	0.75	
NC_045512.2:20302-20352	-	20302	20352	17	Maximal	CUG	NearCognate	orf1ab			=hyperlink("https://data.broadinstitute.org/compbio1/cav.php?a=wuhCor1_c&i=NC_045512.2;20301;51;0&s=-&p=30&e=30&w=0&f=20302-20352-", "CodAlignView")	=hyperlink("http://genome.ucsc.edu/cgi-bin/hgTracks?db=wuhCor1&position=NC_045512.2:20302-20352&complement_wuhCor1=1&hgt.revCmplDisp_wuhCor1=1", "UCSCview")	-9.98011176471	1.0	1.37254901961	-7.27122428572	-16.0782	6.09808823529	NA	0.863727820283	1.0	NA	1.0	0.863727820283	0.392156862745	1.0625	0.0	
NC_045512.2:7994-8041	-	7994	8041	16	NotMaximal	AUC	NearCognate	orf1ab			=hyperlink("https://data.broadinstitute.org/compbio1/cav.php?a=wuhCor1_c&i=NC_045512.2;7993;48;0&s=-&p=30&e=30&w=0&f=7994-8041-", "CodAlignView")	=hyperlink("http://genome.ucsc.edu/cgi-bin/hgTracks?db=wuhCor1&position=NC_045512.2:7994-8041&complement_wuhCor1=1&hgt.revCmplDisp_wuhCor1=1", "UCSCview")	-9.98356875	1.0	1.1875	-8.40721578947	-17.03115625	7.0475875	NA	0.390053719681	0.573947582614	NA	1.0	0.390053719681	0.395833333333	1.0	0.0	
NC_045512.2:5650-5706	+	5650	5706	19	Maximal	AUA	NearCognate	orf1ab			=hyperlink("https://data.broadinstitute.org/compbio1/cav.php?a=wuhCor1_c&i=NC_045512.2;5649;57;0&p=30&e=30&w=0&f=5650-5706", "CodAlignView")	=hyperlink("http://genome.ucsc.edu/cgi-bin/hgTracks?db=wuhCor1&position=NC_045512.2:5650-5706&complement_wuhCor1=0&hgt.revCmplDisp_wuhCor1=0", "UCSCview")	-10.0006894737	1.0	0.912280701754	-10.9622942308	-14.0211526316	4.02046315788	NA	0.47140485105	0.368347712844	NA	1.0	0.094488035162	0.421052631579	0.0	0.0	
NC_045512.2:425-631	-	425	631	69	NotMaximal	AAG	NearCognate	orf1ab			=hyperlink("https://data.broadinstitute.org/compbio1/cav.php?a=wuhCor1_c&i=NC_045512.2;424;207;0&s=-&p=30&e=30&w=0&f=425-631-", "CodAlignView")	=hyperlink("http://genome.ucsc.edu/cgi-bin/hgTracks?db=wuhCor1&position=NC_045512.2:425-631&complement_wuhCor1=1&hgt.revCmplDisp_wuhCor1=1", "UCSCview")	-10.0010550725	1.0	1.73429951691	-5.76662506966	-16.0192927536	6.01823768112	NA	0.58996255901	0.319394432688	NA	0.986729610939	0.294888490965	0.487922705314	0.739285714286	0.376811594203	
NC_045512.2:24645-24674	-	24645	24674	10	Maximal	UUG	NearCognate	S			=hyperlink("https://data.broadinstitute.org/compbio1/cav.php?a=wuhCor1_c&i=NC_045512.2;24644;30;0&s=-&p=30&e=30&w=0&f=24645-24674-", "CodAlignView")	=hyperlink("http://genome.ucsc.edu/cgi-bin/hgTracks?db=wuhCor1&position=NC_045512.2:24645-24674&complement_wuhCor1=1&hgt.revCmplDisp_wuhCor1=1", "UCSCview")	-10.00136	1.0	0.733333333333	-13.6382181818	-7.62609	-2.37527	NA	0.894715936839	0.68114601986	NA	0.619283737587	0.619283737587	0.366666666667	0.0	1.0	
NC_045512.2:425-592	-	425	592	56	NotMaximal	AGG	NearCognate	orf1ab			=hyperlink("https://data.broadinstitute.org/compbio1/cav.php?a=wuhCor1_c&i=NC_045512.2;424;168;0&s=-&p=30&e=30&w=0&f=425-592-", "CodAlignView")	=hyperlink("http://genome.ucsc.edu/cgi-bin/hgTracks?db=wuhCor1&position=NC_045512.2:425-592&complement_wuhCor1=1&hgt.revCmplDisp_wuhCor1=1", "UCSCview")	-10.0134910714	1.0	1.8869047619	-5.30683438484	-17.3550107143	7.34151964289	NA	0.58996255901	0.319394432688	NA	0.094488035162	0.0174377340062	0.482142857143	0.725925925926	0.357142857143	
NC_045512.2:13802-13831	-	13802	13831	10	NotMaximal	AAG	NearCognate	orf1ab			=hyperlink("https://data.broadinstitute.org/compbio1/cav.php?a=wuhCor1_c&i=NC_045512.2;13801;30;0&s=-&p=30&e=30&w=0&f=13802-13831-", "CodAlignView")	=hyperlink("http://genome.ucsc.edu/cgi-bin/hgTracks?db=wuhCor1&position=NC_045512.2:13802-13831&complement_wuhCor1=1&hgt.revCmplDisp_wuhCor1=1", "UCSCview")	-10.01403	1.0	0.633333333333	-15.8116263158	-8.87895	-1.13508	NA	0.878118183298	1.0	NA	0.343053882468	0.343053882468	0.433333333333	0.75	0.0	
NC_045512.2:29260-29292	+	29260	29292	11	NotMaximal	GUG	NearCognate	N			=hyperlink("https://data.broadinstitute.org/compbio1/cav.php?a=wuhCor1_c&i=NC_045512.2;29259;33;0&p=30&e=30&w=0&f=29260-29292", "CodAlignView")	=hyperlink("http://genome.ucsc.edu/cgi-bin/hgTracks?db=wuhCor1&position=NC_045512.2:29260-29292&complement_wuhCor1=0&hgt.revCmplDisp_wuhCor1=0", "UCSCview")	-10.0196090909	1.0	0.878787878788	-11.4016241379	-8.54009090909	-1.47951818181	NA	1.0	0.568276086603	NA	1.0	0.568276086603	0.484848484848	0.0	0.0	
NC_045512.2:9110-9139	-	9110	9139	10	NotMaximal	AUC	NearCognate	orf1ab			=hyperlink("https://data.broadinstitute.org/compbio1/cav.php?a=wuhCor1_c&i=NC_045512.2;9109;30;0&s=-&p=30&e=30&w=0&f=9110-9139-", "CodAlignView")	=hyperlink("http://genome.ucsc.edu/cgi-bin/hgTracks?db=wuhCor1&position=NC_045512.2:9110-9139&complement_wuhCor1=1&hgt.revCmplDisp_wuhCor1=1", "UCSCview")	-10.02402	1.0	1.06666666667	-9.39751875	-12.92289	2.89887	NA	0.452648543057	0.887605404525	NA	0.935884746866	0.364759889305	0.533333333333	0.952380952381	0.0	
NC_045512.2:18880-18957	-	18880	18957	26	NotMaximal	AUU	NearCognate	orf1ab			=hyperlink("https://data.broadinstitute.org/compbio1/cav.php?a=wuhCor1_c&i=NC_045512.2;18879;78;0&s=-&p=30&e=30&w=0&f=18880-18957-", "CodAlignView")	=hyperlink("http://genome.ucsc.edu/cgi-bin/hgTracks?db=wuhCor1&position=NC_045512.2:18880-18957&complement_wuhCor1=1&hgt.revCmplDisp_wuhCor1=1", "UCSCview")	-10.0303538462	1.0	1.20512820513	-8.32305957451	-19.2704076923	9.24005384611	NA	0.355741494384	0.995754517337	NA	0.91408432362	0.355741494384	0.384615384615	0.746411483254	0.0	
NC_045512.2:17531-17599	-	17531	17599	23	Maximal	AAG	NearCognate	orf1ab			=hyperlink("https://data.broadinstitute.org/compbio1/cav.php?a=wuhCor1_c&i=NC_045512.2;17530;69;0&s=-&p=30&e=30&w=0&f=17531-17599-", "CodAlignView")	=hyperlink("http://genome.ucsc.edu/cgi-bin/hgTracks?db=wuhCor1&position=NC_045512.2:17531-17599&complement_wuhCor1=1&hgt.revCmplDisp_wuhCor1=1", "UCSCview")	-10.0346608696	1.0	0.826086956522	-12.1472210527	-10.0775695652	0.0429086956174	NA	0.0174377340062	0.706439850236	NA	0.979550708123	0.0174377340062	0.492753623188	0.726315789474	0.31884057971	
NC_045512.2:18880-18930	-	18880	18930	17	NotMaximal	AGG	NearCognate	orf1ab			=hyperlink("https://data.broadinstitute.org/compbio1/cav.php?a=wuhCor1_c&i=NC_045512.2;18879;51;0&s=-&p=30&e=30&w=0&f=18880-18930-", "CodAlignView")	=hyperlink("http://genome.ucsc.edu/cgi-bin/hgTracks?db=wuhCor1&position=NC_045512.2:18880-18930&complement_wuhCor1=1&hgt.revCmplDisp_wuhCor1=1", "UCSCview")	-10.0354470588	1.0	1.1568627451	-8.67470847456	-16.9189882353	6.88354117649	NA	0.355741494384	1.0	NA	0.708810027674	0.300139996744	0.450980392157	0.784615384615	0.0	
NC_045512.2:14978-15028	-	14978	15028	17	Maximal	AUG	Canonical	orf1ab			=hyperlink("https://data.broadinstitute.org/compbio1/cav.php?a=wuhCor1_c&i=NC_045512.2;14977;51;0&s=-&p=30&e=30&w=0&f=14978-15028-", "CodAlignView")	=hyperlink("http://genome.ucsc.edu/cgi-bin/hgTracks?db=wuhCor1&position=NC_045512.2:14978-15028&complement_wuhCor1=1&hgt.revCmplDisp_wuhCor1=1", "UCSCview")	-10.0482823529	1.0	0.705882352941	-14.2350666666	-8.4995	-1.5487823529	0.411580660915	1.0	0.912111346248	0.411580660915	1.0	0.912111346248	0.333333333333	0.728571428571	0.0	
NC_045512.2:12545-12595	-	12545	12595	17	NotMaximal	UUG	NearCognate	orf1ab			=hyperlink("https://data.broadinstitute.org/compbio1/cav.php?a=wuhCor1_c&i=NC_045512.2;12544;51;0&s=-&p=30&e=30&w=0&f=12545-12595-", "CodAlignView")	=hyperlink("http://genome.ucsc.edu/cgi-bin/hgTracks?db=wuhCor1&position=NC_045512.2:12545-12595&complement_wuhCor1=1&hgt.revCmplDisp_wuhCor1=1", "UCSCview")	-10.0575764706	1.0	1.27450980392	-7.89132923078	-17.8484411765	7.79086470587	NA	0.48414129904	0.99726517988	NA	0.981435780563	0.48414129904	0.372549019608	0.0	0.0	
NC_045512.2:1394-1615	-	1394	1615	74	NotMaximal	AAG	NearCognate	orf1ab			=hyperlink("https://data.broadinstitute.org/compbio1/cav.php?a=wuhCor1_c&i=NC_045512.2;1393;222;0&s=-&p=30&e=30&w=0&f=1394-1615-", "CodAlignView")	=hyperlink("http://genome.ucsc.edu/cgi-bin/hgTracks?db=wuhCor1&position=NC_045512.2:1394-1615&complement_wuhCor1=1&hgt.revCmplDisp_wuhCor1=1", "UCSCview")	-10.0713243243	1.0	1.55855855856	-6.46194797686	-17.2835608108	7.21223648651	NA	0.0	0.0174377340062	NA	0.510522545987	0.0	0.454954954955	0.534081796311	0.216216216216	
NC_045512.2:24245-24340	-	24245	24340	32	NotMaximal	UUG	NearCognate	S			=hyperlink("https://data.broadinstitute.org/compbio1/cav.php?a=wuhCor1_c&i=NC_045512.2;24244;96;0&s=-&p=30&e=30&w=0&f=24245-24340-", "CodAlignView")	=hyperlink("http://genome.ucsc.edu/cgi-bin/hgTracks?db=wuhCor1&position=NC_045512.2:24245-24340&complement_wuhCor1=1&hgt.revCmplDisp_wuhCor1=1", "UCSCview")	-10.074978125	1.0	1.23958333333	-8.12771344538	-20.0503875	9.975409375	NA	0.249246296598	0.974706169624	NA	1.0	0.249246296598	0.34375	0.0	0.5	
NC_045512.2:14944-14985	-	14944	14985	14	NotMaximal	AUA	NearCognate	orf1ab			=hyperlink("https://data.broadinstitute.org/compbio1/cav.php?a=wuhCor1_c&i=NC_045512.2;14943;42;0&s=-&p=30&e=30&w=0&f=14944-14985-", "CodAlignView")	=hyperlink("http://genome.ucsc.edu/cgi-bin/hgTracks?db=wuhCor1&position=NC_045512.2:14944-14985&complement_wuhCor1=1&hgt.revCmplDisp_wuhCor1=1", "UCSCview")	-10.0844285714	1.0	0.738095238095	-13.6627741935	-13.5898	3.5053714286	NA	0.890405339411	1.0	NA	1.0	0.890405339411	0.357142857143	0.0	0.0	
NC_045512.2:19709-19738	+	19709	19738	10	NotMaximal	CUG	NearCognate	orf1ab			=hyperlink("https://data.broadinstitute.org/compbio1/cav.php?a=wuhCor1_c&i=NC_045512.2;19708;30;0&p=30&e=30&w=0&f=19709-19738", "CodAlignView")	=hyperlink("http://genome.ucsc.edu/cgi-bin/hgTracks?db=wuhCor1&position=NC_045512.2:19709-19738&complement_wuhCor1=0&hgt.revCmplDisp_wuhCor1=0", "UCSCview")	-10.08985	1.0	1.33333333333	-7.5673875	-16.13793	6.04808	NA	0.670844864073	0.343053882468	NA	0.706439850236	0.0174377340062	0.366666666667	0.0	0.0	
NC_045512.2:16234-16263	-	16234	16263	10	Maximal	AUU	NearCognate	orf1ab			=hyperlink("https://data.broadinstitute.org/compbio1/cav.php?a=wuhCor1_c&i=NC_045512.2;16233;30;0&s=-&p=30&e=30&w=0&f=16234-16263-", "CodAlignView")	=hyperlink("http://genome.ucsc.edu/cgi-bin/hgTracks?db=wuhCor1&position=NC_045512.2:16234-16263&complement_wuhCor1=1&hgt.revCmplDisp_wuhCor1=1", "UCSCview")	-10.09105	1.0	1.16666666667	-8.64947142857	-20.1112	10.02015	NA	0.577069835585	0.810636496826	NA	0.824733843399	0.243385967768	0.5	0.0	0.0	
NC_045512.2:28656-28688	+	28656	28688	11	NotMaximal	ACG	NearCognate	N			=hyperlink("https://data.broadinstitute.org/compbio1/cav.php?a=wuhCor1_c&i=NC_045512.2;28655;33;0&p=30&e=30&w=0&f=28656-28688", "CodAlignView")	=hyperlink("http://genome.ucsc.edu/cgi-bin/hgTracks?db=wuhCor1&position=NC_045512.2:28656-28688&complement_wuhCor1=0&hgt.revCmplDisp_wuhCor1=0", "UCSCview")	-10.0922909091	1.0	1.0	-10.0922909091	-9.15223636364	-0.940054545464	NA	1.0	0.706439850236	NA	1.0	0.706439850236	0.545454545455	0.428571428571	0.0	
NC_045512.2:19627-19737	-	19627	19737	37	NotMaximal	AUC	NearCognate	orf1ab			=hyperlink("https://data.broadinstitute.org/compbio1/cav.php?a=wuhCor1_c&i=NC_045512.2;19626;111;0&s=-&p=30&e=30&w=0&f=19627-19737-", "CodAlignView")	=hyperlink("http://genome.ucsc.edu/cgi-bin/hgTracks?db=wuhCor1&position=NC_045512.2:19627-19737&complement_wuhCor1=1&hgt.revCmplDisp_wuhCor1=1", "UCSCview")	-10.0923108108	1.0	1.54954954955	-6.5130610465	-16.6017810811	6.50947027028	NA	1.0	0.994989418851	NA	0.93972326225	0.9347126811	0.342342342342	0.0	0.0	
NC_045512.2:624-683	+	624	683	20	NotMaximal	AGG	NearCognate	orf1ab			=hyperlink("https://data.broadinstitute.org/compbio1/cav.php?a=wuhCor1_c&i=NC_045512.2;623;60;0&p=30&e=30&w=0&f=624-683", "CodAlignView")	=hyperlink("http://genome.ucsc.edu/cgi-bin/hgTracks?db=wuhCor1&position=NC_045512.2:624-683&complement_wuhCor1=0&hgt.revCmplDisp_wuhCor1=0", "UCSCview")	-10.11655	1.0	0.9	-11.2406111111	-5.035255	-5.081295	NA	1.0	1.0	NA	1.0	1.0	0.5	1.38888888889	0.9	
NC_045512.2:6224-6262	-	6224	6262	13	NotMaximal	AUU	NearCognate	orf1ab			=hyperlink("https://data.broadinstitute.org/compbio1/cav.php?a=wuhCor1_c&i=NC_045512.2;6223;39;0&s=-&p=30&e=30&w=0&f=6224-6262-", "CodAlignView")	=hyperlink("http://genome.ucsc.edu/cgi-bin/hgTracks?db=wuhCor1&position=NC_045512.2:6224-6262&complement_wuhCor1=1&hgt.revCmplDisp_wuhCor1=1", "UCSCview")	-10.1328153846	0.9813	1.43713216197	-7.05071923985	-20.2309538462	10.0981384616	NA	0.566576591242	1.0	NA	0.0	0.0	0.307692307692	0.0	0.0	
NC_045512.2:29379-29492	-	29379	29492	38	NotMaximal	AUU	NearCognate	N			=hyperlink("https://data.broadinstitute.org/compbio1/cav.php?a=wuhCor1_c&i=NC_045512.2;29378;114;0&s=-&p=30&e=30&w=0&f=29379-29492-", "CodAlignView")	=hyperlink("http://genome.ucsc.edu/cgi-bin/hgTracks?db=wuhCor1&position=NC_045512.2:29379-29492&complement_wuhCor1=1&hgt.revCmplDisp_wuhCor1=1", "UCSCview")	-10.1461552632	0.9981	0.658593665542	-15.4057893266	-7.82814473684	-2.31801052636	NA	1.0	0.856461012535	NA	0.0174377340062	0.0174377340062	0.412280701754	0.20652173913	0.0	
NC_045512.2:12687-12770	+	12687	12770	28	NotMaximal	AUA	NearCognate	orf1ab			=hyperlink("https://data.broadinstitute.org/compbio1/cav.php?a=wuhCor1_c&i=NC_045512.2;12686;84;0&p=30&e=30&w=0&f=12687-12770", "CodAlignView")	=hyperlink("http://genome.ucsc.edu/cgi-bin/hgTracks?db=wuhCor1&position=NC_045512.2:12687-12770&complement_wuhCor1=0&hgt.revCmplDisp_wuhCor1=0", "UCSCview")	-10.1521214286	1.0	0.833333333333	-12.1825457143	-13.1340035714	2.98188214283	NA	0.0174377340062	0.364759889305	NA	0.957711216018	0.0174377340062	0.464285714286	0.663157894737	0.0	
NC_045512.2:28626-28688	+	28626	28688	21	NotMaximal	AAG	NearCognate	N			=hyperlink("https://data.broadinstitute.org/compbio1/cav.php?a=wuhCor1_c&i=NC_045512.2;28625;63;0&p=30&e=30&w=0&f=28626-28688", "CodAlignView")	=hyperlink("http://genome.ucsc.edu/cgi-bin/hgTracks?db=wuhCor1&position=NC_045512.2:28626-28688&complement_wuhCor1=0&hgt.revCmplDisp_wuhCor1=0", "UCSCview")	-10.1557619048	1.0	0.888888888889	-11.4252321429	-8.75801904762	-1.39774285718	NA	1.0	0.706439850236	NA	1.0	0.706439850236	0.507936507937	0.25	0.0	
NC_045512.2:13863-13895	+	13863	13895	11	Maximal	AUU	NearCognate	orf1ab			=hyperlink("https://data.broadinstitute.org/compbio1/cav.php?a=wuhCor1_c&i=NC_045512.2;13862;33;0&p=30&e=30&w=0&f=13863-13895", "CodAlignView")	=hyperlink("http://genome.ucsc.edu/cgi-bin/hgTracks?db=wuhCor1&position=NC_045512.2:13863-13895&complement_wuhCor1=0&hgt.revCmplDisp_wuhCor1=0", "UCSCview")	-10.1706545455	1.0	0.575757575758	-17.6648210527	-8.16612727273	-2.00452727277	NA	0.994966628683	0.987712843887	NA	0.636216832167	0.602741331597	0.242424242424	0.0	0.787878787879	
NC_045512.2:10864-10902	+	10864	10902	13	NotMaximal	AUU	NearCognate	orf1ab			=hyperlink("https://data.broadinstitute.org/compbio1/cav.php?a=wuhCor1_c&i=NC_045512.2;10863;39;0&p=30&e=30&w=0&f=10864-10902", "CodAlignView")	=hyperlink("http://genome.ucsc.edu/cgi-bin/hgTracks?db=wuhCor1&position=NC_045512.2:10864-10902&complement_wuhCor1=0&hgt.revCmplDisp_wuhCor1=0", "UCSCview")	-10.1716	1.0	0.974358974359	-10.4392736842	-10.2783923077	0.106792307692	NA	1.0	1.0	NA	0.368347712844	0.368347712844	0.384615384615	0.78	0.0	
NC_045512.2:642-683	+	642	683	14	NotMaximal	ACG	NearCognate	orf1ab			=hyperlink("https://data.broadinstitute.org/compbio1/cav.php?a=wuhCor1_c&i=NC_045512.2;641;42;0&p=30&e=30&w=0&f=642-683", "CodAlignView")	=hyperlink("http://genome.ucsc.edu/cgi-bin/hgTracks?db=wuhCor1&position=NC_045512.2:642-683&complement_wuhCor1=0&hgt.revCmplDisp_wuhCor1=0", "UCSCview")	-10.1773357143	1.0	1.0	-10.1773357143	-5.52265	-4.6546857143	NA	1.0	1.0	NA	0.978368875142	0.978368875142	0.547619047619	1.33333333333	0.857142857143	
NC_045512.2:12125-12157	-	12125	12157	11	NotMaximal	AUA	NearCognate	orf1ab			=hyperlink("https://data.broadinstitute.org/compbio1/cav.php?a=wuhCor1_c&i=NC_045512.2;12124;33;0&s=-&p=30&e=30&w=0&f=12125-12157-", "CodAlignView")	=hyperlink("http://genome.ucsc.edu/cgi-bin/hgTracks?db=wuhCor1&position=NC_045512.2:12125-12157&complement_wuhCor1=1&hgt.revCmplDisp_wuhCor1=1", "UCSCview")	-10.1784454545	1.0	1.45454545455	-6.99768124997	-20.7774727273	10.5990272728	NA	0.68075858701	1.0	NA	0.94613706658	0.626895653589	0.393939393939	0.0	0.0	
NC_045512.2:1394-1606	-	1394	1606	71	NotMaximal	AUU	NearCognate	orf1ab			=hyperlink("https://data.broadinstitute.org/compbio1/cav.php?a=wuhCor1_c&i=NC_045512.2;1393;213;0&s=-&p=30&e=30&w=0&f=1394-1606-", "CodAlignView")	=hyperlink("http://genome.ucsc.edu/cgi-bin/hgTracks?db=wuhCor1&position=NC_045512.2:1394-1606&complement_wuhCor1=1&hgt.revCmplDisp_wuhCor1=1", "UCSCview")	-10.1835225352	1.0	1.55868544601	-6.53340451807	-17.6801140845	7.49659154931	NA	0.0	0.0174377340062	NA	0.974706169624	0.0	0.455399061033	0.560526315789	0.225352112676	
NC_045512.2:5027-5074	-	5027	5074	16	NotMaximal	AUC	NearCognate	orf1ab			=hyperlink("https://data.broadinstitute.org/compbio1/cav.php?a=wuhCor1_c&i=NC_045512.2;5026;48;0&s=-&p=30&e=30&w=0&f=5027-5074-", "CodAlignView")	=hyperlink("http://genome.ucsc.edu/cgi-bin/hgTracks?db=wuhCor1&position=NC_045512.2:5027-5074&complement_wuhCor1=1&hgt.revCmplDisp_wuhCor1=1", "UCSCview")	-10.18424375	1.0	1.16666666667	-8.72935178571	-16.68440625	6.5001625	NA	0.229158391665	0.852453198763	NA	1.0	0.0174377340062	0.395833333333	0.0	0.0	
NC_045512.2:9398-9508	-	9398	9508	37	Maximal	AUU	NearCognate	orf1ab			=hyperlink("https://data.broadinstitute.org/compbio1/cav.php?a=wuhCor1_c&i=NC_045512.2;9397;111;0&s=-&p=30&e=30&w=0&f=9398-9508-", "CodAlignView")	=hyperlink("http://genome.ucsc.edu/cgi-bin/hgTracks?db=wuhCor1&position=NC_045512.2:9398-9508&complement_wuhCor1=1&hgt.revCmplDisp_wuhCor1=1", "UCSCview")	-10.1955513514	1.0	0.972972972973	-10.4787611112	-14.8437675676	4.64821621617	NA	0.523005046394	0.512856910304	NA	0.974706169624	0.413410385805	0.378378378378	0.266826923077	0.0	
NC_045512.2:27643-27699	-	27643	27699	19	NotMaximal	AAG	NearCognate	ORF7a			=hyperlink("https://data.broadinstitute.org/compbio1/cav.php?a=wuhCor1_c&i=NC_045512.2;27642;57;0&s=-&p=30&e=30&w=0&f=27643-27699-", "CodAlignView")	=hyperlink("http://genome.ucsc.edu/cgi-bin/hgTracks?db=wuhCor1&position=NC_045512.2:27643-27699&complement_wuhCor1=1&hgt.revCmplDisp_wuhCor1=1", "UCSCview")	-10.2013789474	1.0	1.70175438596	-5.99462474229	-12.7919263158	2.59054736839	NA	0.789692332736	0.711352759238	NA	0.368347712844	0.333954094091	0.350877192982	0.0	0.0	
NC_045512.2:6398-6427	-	6398	6427	10	NotMaximal	AUU	NearCognate	orf1ab			=hyperlink("https://data.broadinstitute.org/compbio1/cav.php?a=wuhCor1_c&i=NC_045512.2;6397;30;0&s=-&p=30&e=30&w=0&f=6398-6427-", "CodAlignView")	=hyperlink("http://genome.ucsc.edu/cgi-bin/hgTracks?db=wuhCor1&position=NC_045512.2:6398-6427&complement_wuhCor1=1&hgt.revCmplDisp_wuhCor1=1", "UCSCview")	-10.20454	0.9813	0.883183037719	-11.5542753474	-8.70491	-1.49963	NA	0.094488035162	0.976594497802	NA	0.871704378968	0.094488035162	0.366666666667	0.0	1.0	
NC_045512.2:15860-15892	-	15860	15892	11	Maximal	UUG	NearCognate	orf1ab			=hyperlink("https://data.broadinstitute.org/compbio1/cav.php?a=wuhCor1_c&i=NC_045512.2;15859;33;0&s=-&p=30&e=30&w=0&f=15860-15892-", "CodAlignView")	=hyperlink("http://genome.ucsc.edu/cgi-bin/hgTracks?db=wuhCor1&position=NC_045512.2:15860-15892&complement_wuhCor1=1&hgt.revCmplDisp_wuhCor1=1", "UCSCview")	-10.2056545455	1.0	0.636363636364	-16.0374571429	-10.4924272727	0.286772727227	NA	0.883828748169	0.99266156601	NA	0.919957675403	0.803786423572	0.363636363636	0.0	0.0	
NC_045512.2:14099-14140	+	14099	14140	14	NotMaximal	GUG	NearCognate	orf1ab			=hyperlink("https://data.broadinstitute.org/compbio1/cav.php?a=wuhCor1_c&i=NC_045512.2;14098;42;0&p=30&e=30&w=0&f=14099-14140", "CodAlignView")	=hyperlink("http://genome.ucsc.edu/cgi-bin/hgTracks?db=wuhCor1&position=NC_045512.2:14099-14140&complement_wuhCor1=0&hgt.revCmplDisp_wuhCor1=0", "UCSCview")	-10.2106071429	1.0	1.16666666667	-8.75194897963	-4.09072142857	-6.11988571433	NA	0.546736122416	0.452648543057	NA	0.942305062673	0.452648543057	0.47619047619	0.424242424242	0.0	
NC_045512.2:28731-28835	-	28731	28835	35	Maximal	AUG	Canonical	N			=hyperlink("https://data.broadinstitute.org/compbio1/cav.php?a=wuhCor1_c&i=NC_045512.2;28730;105;0&s=-&p=30&e=30&w=0&f=28731-28835-", "CodAlignView")	=hyperlink("http://genome.ucsc.edu/cgi-bin/hgTracks?db=wuhCor1&position=NC_045512.2:28731-28835&complement_wuhCor1=1&hgt.revCmplDisp_wuhCor1=1", "UCSCview")	-10.2129714286	1.0	0.952380952381	-10.72362	-13.1317057143	2.91873428569	0.68728308644	0.094488035162	0.876200553476	0.094488035162	0.706439850236	0.094488035162	0.504761904762	0.608695652174	0.0	
NC_045512.2:27541-27612	-	27541	27612	24	NotMaximal	GUG	NearCognate	ORF7a			=hyperlink("https://data.broadinstitute.org/compbio1/cav.php?a=wuhCor1_c&i=NC_045512.2;27540;72;0&s=-&p=30&e=30&w=0&f=27541-27612-", "CodAlignView")	=hyperlink("http://genome.ucsc.edu/cgi-bin/hgTracks?db=wuhCor1&position=NC_045512.2:27541-27612&complement_wuhCor1=1&hgt.revCmplDisp_wuhCor1=1", "UCSCview")	-10.2240625	1.0	1.56944444444	-6.51444690265	-18.7854833333	8.56142083333	NA	0.094488035162	0.477942373433	NA	1.0	0.094488035162	0.416666666667	0.651583710407	0.0	
NC_045512.2:1394-1603	-	1394	1603	70	NotMaximal	AAG	NearCognate	orf1ab			=hyperlink("https://data.broadinstitute.org/compbio1/cav.php?a=wuhCor1_c&i=NC_045512.2;1393;210;0&s=-&p=30&e=30&w=0&f=1394-1603-", "CodAlignView")	=hyperlink("http://genome.ucsc.edu/cgi-bin/hgTracks?db=wuhCor1&position=NC_045512.2:1394-1603&complement_wuhCor1=1&hgt.revCmplDisp_wuhCor1=1", "UCSCview")	-10.2385771429	1.0	1.57619047619	-6.49577401815	-17.5908985714	7.35232142853	NA	0.0	0.0174377340062	NA	0.30057300993	0.0	0.461904761905	0.552631578947	0.228571428571	
NC_045512.2:1394-1672	-	1394	1672	93	NotMaximal	AAG	NearCognate	orf1ab			=hyperlink("https://data.broadinstitute.org/compbio1/cav.php?a=wuhCor1_c&i=NC_045512.2;1393;279;0&s=-&p=30&e=30&w=0&f=1394-1672-", "CodAlignView")	=hyperlink("http://genome.ucsc.edu/cgi-bin/hgTracks?db=wuhCor1&position=NC_045512.2:1394-1672&complement_wuhCor1=1&hgt.revCmplDisp_wuhCor1=1", "UCSCview")	-10.2464010753	1.0	1.59856630824	-6.40974417042	-18.0598204301	7.81341935481	NA	0.0	0.0174377340062	NA	0.24441803679	0.0	0.4229390681	0.487762237762	0.172043010753	
NC_045512.2:1394-1531	-	1394	1531	46	NotMaximal	AUA	NearCognate	orf1ab			=hyperlink("https://data.broadinstitute.org/compbio1/cav.php?a=wuhCor1_c&i=NC_045512.2;1393;138;0&s=-&p=30&e=30&w=0&f=1394-1531-", "CodAlignView")	=hyperlink("http://genome.ucsc.edu/cgi-bin/hgTracks?db=wuhCor1&position=NC_045512.2:1394-1531&complement_wuhCor1=1&hgt.revCmplDisp_wuhCor1=1", "UCSCview")	-10.2541043478	1.0	1.44927536232	-7.07533199998	-18.4145043478	8.16040000003	NA	0.0	0.27465733355	NA	0.468611427641	0.0	0.449275362319	0.438095238095	0.347826086957	
NC_045512.2:14632-14664	-	14632	14664	11	NotMaximal	UUG	NearCognate	orf1ab			=hyperlink("https://data.broadinstitute.org/compbio1/cav.php?a=wuhCor1_c&i=NC_045512.2;14631;33;0&s=-&p=30&e=30&w=0&f=14632-14664-", "CodAlignView")	=hyperlink("http://genome.ucsc.edu/cgi-bin/hgTracks?db=wuhCor1&position=NC_045512.2:14632-14664&complement_wuhCor1=1&hgt.revCmplDisp_wuhCor1=1", "UCSCview")	-10.2595363636	1.0	1.0303030303	-9.95778529408	-16.4305454545	6.17100909095	NA	0.959661403223	0.452648543057	NA	1.0	0.452648543057	0.363636363636	0.0	0.454545454545	
NC_045512.2:29379-29501	-	29379	29501	41	NotMaximal	AUU	NearCognate	N			=hyperlink("https://data.broadinstitute.org/compbio1/cav.php?a=wuhCor1_c&i=NC_045512.2;29378;123;0&s=-&p=30&e=30&w=0&f=29379-29501-", "CodAlignView")	=hyperlink("http://genome.ucsc.edu/cgi-bin/hgTracks?db=wuhCor1&position=NC_045512.2:29379-29501&complement_wuhCor1=1&hgt.revCmplDisp_wuhCor1=1", "UCSCview")	-10.2610170732	0.9982	0.675444535543	-15.1915020897	-7.92584878049	-2.33516829271	NA	1.0	0.856461012535	NA	0.24441803679	0.094488035162	0.406504065041	0.197115384615	0.0	
NC_045512.2:13143-13187	+	13143	13187	15	NotMaximal	AUU	NearCognate	orf1ab			=hyperlink("https://data.broadinstitute.org/compbio1/cav.php?a=wuhCor1_c&i=NC_045512.2;13142;45;0&p=30&e=30&w=0&f=13143-13187", "CodAlignView")	=hyperlink("http://genome.ucsc.edu/cgi-bin/hgTracks?db=wuhCor1&position=NC_045512.2:13143-13187&complement_wuhCor1=0&hgt.revCmplDisp_wuhCor1=0", "UCSCview")	-10.2640866667	1.0	0.777777777778	-13.1966828572	-8.99862	-1.2654666667	NA	0.435738238646	0.219560475338	NA	0.680862770633	0.0174377340062	0.422222222222	0.0	0.0	
NC_045512.2:11189-11218	-	11189	11218	10	NotMaximal	AUU	NearCognate	orf1ab			=hyperlink("https://data.broadinstitute.org/compbio1/cav.php?a=wuhCor1_c&i=NC_045512.2;11188;30;0&s=-&p=30&e=30&w=0&f=11189-11218-", "CodAlignView")	=hyperlink("http://genome.ucsc.edu/cgi-bin/hgTracks?db=wuhCor1&position=NC_045512.2:11189-11218&complement_wuhCor1=1&hgt.revCmplDisp_wuhCor1=1", "UCSCview")	-10.26574	1.0	0.8	-12.832175	-15.66334	5.3976	NA	0.890405339411	0.891662054371	NA	0.99467686798	0.680667426339	0.366666666667	0.0	0.0	
NC_045512.2:18037-18069	-	18037	18069	11	Maximal	AUC	NearCognate	orf1ab			=hyperlink("https://data.broadinstitute.org/compbio1/cav.php?a=wuhCor1_c&i=NC_045512.2;18036;33;0&s=-&p=30&e=30&w=0&f=18037-18069-", "CodAlignView")	=hyperlink("http://genome.ucsc.edu/cgi-bin/hgTracks?db=wuhCor1&position=NC_045512.2:18037-18069&complement_wuhCor1=1&hgt.revCmplDisp_wuhCor1=1", "UCSCview")	-10.2686363636	1.0	0.909090909091	-11.2955	-8.49771818182	-1.77091818178	NA	0.912111346248	0.912111346248	NA	0.44493569917	0.44493569917	0.333333333333	0.0	0.0	
NC_045512.2:4466-4519	-	4466	4519	18	Maximal	AUA	NearCognate	orf1ab			=hyperlink("https://data.broadinstitute.org/compbio1/cav.php?a=wuhCor1_c&i=NC_045512.2;4465;54;0&s=-&p=30&e=30&w=0&f=4466-4519-", "CodAlignView")	=hyperlink("http://genome.ucsc.edu/cgi-bin/hgTracks?db=wuhCor1&position=NC_045512.2:4466-4519&complement_wuhCor1=1&hgt.revCmplDisp_wuhCor1=1", "UCSCview")	-10.2688555556	1.0	1.7962962963	-5.71668247425	-23.0154666667	12.7466111111	NA	0.094488035162	1.0	NA	0.966882630636	0.094488035162	0.314814814815	1.03846153846	0.0	
NC_045512.2:425-586	-	425	586	54	NotMaximal	AAG	NearCognate	orf1ab			=hyperlink("https://data.broadinstitute.org/compbio1/cav.php?a=wuhCor1_c&i=NC_045512.2;424;162;0&s=-&p=30&e=30&w=0&f=425-586-", "CodAlignView")	=hyperlink("http://genome.ucsc.edu/cgi-bin/hgTracks?db=wuhCor1&position=NC_045512.2:425-586&complement_wuhCor1=1&hgt.revCmplDisp_wuhCor1=1", "UCSCview")	-10.2732259259	1.0	1.91975308642	-5.35132668809	-17.2015055556	6.92827962966	NA	0.58996255901	0.319394432688	NA	0.094488035162	0.0174377340062	0.475308641975	0.780991735537	0.37037037037	
NC_045512.2:16694-16723	-	16694	16723	10	NotMaximal	AUU	NearCognate	orf1ab			=hyperlink("https://data.broadinstitute.org/compbio1/cav.php?a=wuhCor1_c&i=NC_045512.2;16693;30;0&s=-&p=30&e=30&w=0&f=16694-16723-", "CodAlignView")	=hyperlink("http://genome.ucsc.edu/cgi-bin/hgTracks?db=wuhCor1&position=NC_045512.2:16694-16723&complement_wuhCor1=1&hgt.revCmplDisp_wuhCor1=1", "UCSCview")	-10.27443	1.0	0.866666666667	-11.8551115385	-8.12342	-2.15101	NA	0.240338596777	1.0	NA	0.664551522058	0.0	0.466666666667	0.666666666667	0.566666666667	
NC_045512.2:17014-17079	-	17014	17079	22	NotMaximal	CUG	NearCognate	orf1ab			=hyperlink("https://data.broadinstitute.org/compbio1/cav.php?a=wuhCor1_c&i=NC_045512.2;17013;66;0&s=-&p=30&e=30&w=0&f=17014-17079-", "CodAlignView")	=hyperlink("http://genome.ucsc.edu/cgi-bin/hgTracks?db=wuhCor1&position=NC_045512.2:17014-17079&complement_wuhCor1=1&hgt.revCmplDisp_wuhCor1=1", "UCSCview")	-10.2747954545	1.0	1.10606060606	-9.28954109585	-17.2105863636	6.93579090914	NA	0.770727657496	0.790958814911	NA	1.0	0.500976721472	0.348484848485	0.0	0.409090909091	
NC_045512.2:17293-17328	-	17293	17328	12	NotMaximal	AGG	NearCognate	orf1ab			=hyperlink("https://data.broadinstitute.org/compbio1/cav.php?a=wuhCor1_c&i=NC_045512.2;17292;36;0&s=-&p=30&e=30&w=0&f=17293-17328-", "CodAlignView")	=hyperlink("http://genome.ucsc.edu/cgi-bin/hgTracks?db=wuhCor1&position=NC_045512.2:17293-17328&complement_wuhCor1=1&hgt.revCmplDisp_wuhCor1=1", "UCSCview")	-10.275125	1.0	0.888888888889	-11.559515625	-10.8152416667	0.540116666667	NA	0.912111346248	0.998831189972	NA	0.546527755168	0.361393455966	0.361111111111	0.0	0.0	
NC_045512.2:9890-9982	-	9890	9982	31	Maximal	AUU	NearCognate	orf1ab			=hyperlink("https://data.broadinstitute.org/compbio1/cav.php?a=wuhCor1_c&i=NC_045512.2;9889;93;0&s=-&p=30&e=30&w=0&f=9890-9982-", "CodAlignView")	=hyperlink("http://genome.ucsc.edu/cgi-bin/hgTracks?db=wuhCor1&position=NC_045512.2:9890-9982&complement_wuhCor1=1&hgt.revCmplDisp_wuhCor1=1", "UCSCview")	-10.2755290323	1.0	1.10752688172	-9.27790485441	-17.2312935484	6.95576451609	NA	0.094488035162	0.0883998046557	NA	0.984346410549	0.0883998046557	0.387096774194	0.287925696594	0.0	
NC_045512.2:11106-11141	+	11106	11141	12	NotMaximal	UUG	NearCognate	orf1ab			=hyperlink("https://data.broadinstitute.org/compbio1/cav.php?a=wuhCor1_c&i=NC_045512.2;11105;36;0&p=30&e=30&w=0&f=11106-11141", "CodAlignView")	=hyperlink("http://genome.ucsc.edu/cgi-bin/hgTracks?db=wuhCor1&position=NC_045512.2:11106-11141&complement_wuhCor1=0&hgt.revCmplDisp_wuhCor1=0", "UCSCview")	-10.2791166667	1.0	1.19444444444	-8.60577209305	-4.15738333333	-6.12173333337	NA	0.094488035162	0.857287970047	NA	0.457834934071	0.094488035162	0.361111111111	0.0	0.0	
NC_045512.2:17692-17736	-	17692	17736	15	NotMaximal	AAG	NearCognate	orf1ab			=hyperlink("https://data.broadinstitute.org/compbio1/cav.php?a=wuhCor1_c&i=NC_045512.2;17691;45;0&s=-&p=30&e=30&w=0&f=17692-17736-", "CodAlignView")	=hyperlink("http://genome.ucsc.edu/cgi-bin/hgTracks?db=wuhCor1&position=NC_045512.2:17692-17736&complement_wuhCor1=1&hgt.revCmplDisp_wuhCor1=1", "UCSCview")	-10.28804	1.0	0.977777777778	-10.5218590909	-18.3044133333	8.01637333333	NA	1.0	0.890405339411	NA	0.706439850236	0.706439850236	0.422222222222	0.5	0.0	
NC_045512.2:7691-7759	-	7691	7759	23	NotMaximal	AUU	NearCognate	orf1ab			=hyperlink("https://data.broadinstitute.org/compbio1/cav.php?a=wuhCor1_c&i=NC_045512.2;7690;69;0&s=-&p=30&e=30&w=0&f=7691-7759-", "CodAlignView")	=hyperlink("http://genome.ucsc.edu/cgi-bin/hgTracks?db=wuhCor1&position=NC_045512.2:7691-7759&complement_wuhCor1=1&hgt.revCmplDisp_wuhCor1=1", "UCSCview")	-10.305226087	1.0	1.46376811594	-7.04020396043	-20.1306956522	9.82546956517	NA	0.368347712844	0.795165228716	NA	0.90371479733	0.368347712844	0.347826086957	0.482517482517	0.0	
NC_045512.2:24245-24313	-	24245	24313	23	NotMaximal	AUA	NearCognate	S			=hyperlink("https://data.broadinstitute.org/compbio1/cav.php?a=wuhCor1_c&i=NC_045512.2;24244;69;0&s=-&p=30&e=30&w=0&f=24245-24313-", "CodAlignView")	=hyperlink("http://genome.ucsc.edu/cgi-bin/hgTracks?db=wuhCor1&position=NC_045512.2:24245-24313&complement_wuhCor1=1&hgt.revCmplDisp_wuhCor1=1", "UCSCview")	-10.3052782609	1.0	1.01449275362	-10.15806	-17.4411695652	7.13589130432	NA	0.249246296598	1.0	NA	0.985720332085	0.249246296598	0.333333333333	0.0	0.652173913043	
NC_045512.2:28731-28832	-	28731	28832	34	NotMaximal	AGG	NearCognate	N			=hyperlink("https://data.broadinstitute.org/compbio1/cav.php?a=wuhCor1_c&i=NC_045512.2;28730;102;0&s=-&p=30&e=30&w=0&f=28731-28832-", "CodAlignView")	=hyperlink("http://genome.ucsc.edu/cgi-bin/hgTracks?db=wuhCor1&position=NC_045512.2:28731-28832&complement_wuhCor1=1&hgt.revCmplDisp_wuhCor1=1", "UCSCview")	-10.3090970588	1.0	0.921568627451	-11.1864670213	-11.7747323529	1.46563529414	NA	0.094488035162	0.876200553476	NA	0.706439850236	0.094488035162	0.509803921569	0.611694152924	0.0	
NC_045512.2:20122-20181	-	20122	20181	20	NotMaximal	UUG	NearCognate	orf1ab			=hyperlink("https://data.broadinstitute.org/compbio1/cav.php?a=wuhCor1_c&i=NC_045512.2;20121;60;0&s=-&p=30&e=30&w=0&f=20122-20181-", "CodAlignView")	=hyperlink("http://genome.ucsc.edu/cgi-bin/hgTracks?db=wuhCor1&position=NC_045512.2:20122-20181&complement_wuhCor1=1&hgt.revCmplDisp_wuhCor1=1", "UCSCview")	-10.33012	1.0	1.16666666667	-8.85438857143	-16.214525	5.884405	NA	0.640670682077	0.436916815888	NA	1.0	0.252951326713	0.333333333333	0.659340659341	0.4	
NC_045512.2:18104-18184	+	18104	18184	27	NotMaximal	AGG	NearCognate	orf1ab			=hyperlink("https://data.broadinstitute.org/compbio1/cav.php?a=wuhCor1_c&i=NC_045512.2;18103;81;0&p=30&e=30&w=0&f=18104-18184", "CodAlignView")	=hyperlink("http://genome.ucsc.edu/cgi-bin/hgTracks?db=wuhCor1&position=NC_045512.2:18104-18184&complement_wuhCor1=0&hgt.revCmplDisp_wuhCor1=0", "UCSCview")	-10.3328259259	1.0	0.925925925926	-11.159452	-9.52281481481	-0.810011111085	NA	1.0	0.986114276412	NA	0.890405339411	0.876519615823	0.41975308642	0.0	0.0	
NC_045512.2:14281-14367	-	14281	14367	29	Maximal	AUG	Canonical	orf1ab			=hyperlink("https://data.broadinstitute.org/compbio1/cav.php?a=wuhCor1_c&i=NC_045512.2;14280;87;0&s=-&p=30&e=30&w=0&f=14281-14367-", "CodAlignView")	=hyperlink("http://genome.ucsc.edu/cgi-bin/hgTracks?db=wuhCor1&position=NC_045512.2:14281-14367&complement_wuhCor1=1&hgt.revCmplDisp_wuhCor1=1", "UCSCview")	-10.3399896552	1.0	0.919540229885	-11.24473875	-17.5235413793	7.18355172411	0.912111346248	0.480582777145	0.690786260785	0.29661728797	1.0	0.29661728797	0.35632183908	0.3625	0.0	
NC_045512.2:9398-9493	-	9398	9493	32	Maximal	AUG	Canonical	orf1ab			=hyperlink("https://data.broadinstitute.org/compbio1/cav.php?a=wuhCor1_c&i=NC_045512.2;9397;96;0&s=-&p=30&e=30&w=0&f=9398-9493-", "CodAlignView")	=hyperlink("http://genome.ucsc.edu/cgi-bin/hgTracks?db=wuhCor1&position=NC_045512.2:9398-9493&complement_wuhCor1=1&hgt.revCmplDisp_wuhCor1=1", "UCSCview")	-10.34634375	1.0	0.958333333333	-10.7961847826	-14.50350625	4.1571625	1.0	0.523005046394	0.512856910304	0.413410385805	1.0	0.413410385805	0.385416666667	0.298136645963	0.0	
NC_045512.2:20986-21060	-	20986	21060	25	NotMaximal	AGG	NearCognate	orf1ab			=hyperlink("https://data.broadinstitute.org/compbio1/cav.php?a=wuhCor1_c&i=NC_045512.2;20985;75;0&s=-&p=30&e=30&w=0&f=20986-21060-", "CodAlignView")	=hyperlink("http://genome.ucsc.edu/cgi-bin/hgTracks?db=wuhCor1&position=NC_045512.2:20986-21060&complement_wuhCor1=1&hgt.revCmplDisp_wuhCor1=1", "UCSCview")	-10.34734	1.0	1.26666666667	-8.16895263158	-18.996396	8.649056	NA	0.390053719681	0.226869607684	NA	0.703705030116	0.0174377340062	0.36	0.416666666667	0.0	
NC_045512.2:12147-12203	+	12147	12203	19	NotMaximal	AAG	NearCognate	orf1ab			=hyperlink("https://data.broadinstitute.org/compbio1/cav.php?a=wuhCor1_c&i=NC_045512.2;12146;57;0&p=30&e=30&w=0&f=12147-12203", "CodAlignView")	=hyperlink("http://genome.ucsc.edu/cgi-bin/hgTracks?db=wuhCor1&position=NC_045512.2:12147-12203&complement_wuhCor1=0&hgt.revCmplDisp_wuhCor1=0", "UCSCview")	-10.3511526316	1.0	0.964912280702	-10.7275581818	-10.0546894737	-0.296463157916	NA	1.0	0.408689565359	NA	1.0	0.408689565359	0.368421052632	0.0	0.0701754385965	
NC_045512.2:13146-13187	+	13146	13187	14	NotMaximal	GUG	NearCognate	orf1ab			=hyperlink("https://data.broadinstitute.org/compbio1/cav.php?a=wuhCor1_c&i=NC_045512.2;13145;42;0&p=30&e=30&w=0&f=13146-13187", "CodAlignView")	=hyperlink("http://genome.ucsc.edu/cgi-bin/hgTracks?db=wuhCor1&position=NC_045512.2:13146-13187&complement_wuhCor1=0&hgt.revCmplDisp_wuhCor1=0", "UCSCview")	-10.3534	1.0	0.809523809524	-12.7894941176	-8.93754285714	-1.41585714286	NA	0.435738238646	0.219560475338	NA	0.770024418037	0.0174377340062	0.452380952381	0.0	0.0	
NC_045512.2:16694-16795	+	16694	16795	34	NotMaximal	CUG	NearCognate	orf1ab			=hyperlink("https://data.broadinstitute.org/compbio1/cav.php?a=wuhCor1_c&i=NC_045512.2;16693;102;0&p=30&e=30&w=0&f=16694-16795", "CodAlignView")	=hyperlink("http://genome.ucsc.edu/cgi-bin/hgTracks?db=wuhCor1&position=NC_045512.2:16694-16795&complement_wuhCor1=0&hgt.revCmplDisp_wuhCor1=0", "UCSCview")	-10.3550705882	1.0	0.980392156863	-10.562172	-9.82913823529	-0.525932352906	NA	0.912111346248	0.0174377340062	NA	0.890405339411	0.0174377340062	0.411764705882	0.695454545455	0.166666666667	
NC_045512.2:3206-3256	-	3206	3256	17	NotMaximal	AUU	NearCognate	orf1ab			=hyperlink("https://data.broadinstitute.org/compbio1/cav.php?a=wuhCor1_c&i=NC_045512.2;3205;51;0&s=-&p=30&e=30&w=0&f=3206-3256-", "CodAlignView")	=hyperlink("http://genome.ucsc.edu/cgi-bin/hgTracks?db=wuhCor1&position=NC_045512.2:3206-3256&complement_wuhCor1=1&hgt.revCmplDisp_wuhCor1=1", "UCSCview")	-10.3564764706	0.5612	2.91053731656	-3.55826960599	-13.9118352941	3.55535882352	NA	0.094488035162	0.859811167182	NA	0.383965489175	0.0883998046557	0.43137254902	0.455357142857	0.0	
NC_045512.2:16841-16891	+	16841	16891	17	NotMaximal	AAG	NearCognate	orf1ab			=hyperlink("https://data.broadinstitute.org/compbio1/cav.php?a=wuhCor1_c&i=NC_045512.2;16840;51;0&p=30&e=30&w=0&f=16841-16891", "CodAlignView")	=hyperlink("http://genome.ucsc.edu/cgi-bin/hgTracks?db=wuhCor1&position=NC_045512.2:16841-16891&complement_wuhCor1=0&hgt.revCmplDisp_wuhCor1=0", "UCSCview")	-10.3711588235	1.0	0.960784313725	-10.7944714285	-8.59668235294	-1.77447647056	NA	1.0	1.0	NA	1.0	1.0	0.392156862745	0.53125	0.0	
NC_045512.2:11500-11553	+	11500	11553	18	Maximal	AGG	NearCognate	orf1ab			=hyperlink("https://data.broadinstitute.org/compbio1/cav.php?a=wuhCor1_c&i=NC_045512.2;11499;54;0&p=30&e=30&w=0&f=11500-11553", "CodAlignView")	=hyperlink("http://genome.ucsc.edu/cgi-bin/hgTracks?db=wuhCor1&position=NC_045512.2:11500-11553&complement_wuhCor1=0&hgt.revCmplDisp_wuhCor1=0", "UCSCview")	-10.3778611111	1.0	0.666666666667	-15.5667916666	-8.88907222222	-1.48878888888	NA	1.0	0.094488035162	NA	0.493628520267	0.085388246785	0.37037037037	0.0	0.944444444444	
NC_045512.2:13215-13265	+	13215	13265	17	NotMaximal	AUC	NearCognate	orf1ab			=hyperlink("https://data.broadinstitute.org/compbio1/cav.php?a=wuhCor1_c&i=NC_045512.2;13214;51;0&p=30&e=30&w=0&f=13215-13265", "CodAlignView")	=hyperlink("http://genome.ucsc.edu/cgi-bin/hgTracks?db=wuhCor1&position=NC_045512.2:13215-13265&complement_wuhCor1=0&hgt.revCmplDisp_wuhCor1=0", "UCSCview")	-10.3816529412	1.0	0.843137254902	-12.3131232558	-5.18603529412	-5.19561764708	NA	0.364759889305	1.0	NA	0.361660426502	0.0174377340062	0.490196078431	0.653846153846	0.529411764706	
NC_045512.2:17122-17154	-	17122	17154	11	NotMaximal	AUA	NearCognate	orf1ab			=hyperlink("https://data.broadinstitute.org/compbio1/cav.php?a=wuhCor1_c&i=NC_045512.2;17121;33;0&s=-&p=30&e=30&w=0&f=17122-17154-", "CodAlignView")	=hyperlink("http://genome.ucsc.edu/cgi-bin/hgTracks?db=wuhCor1&position=NC_045512.2:17122-17154&complement_wuhCor1=1&hgt.revCmplDisp_wuhCor1=1", "UCSCview")	-10.3833363636	1.0	0.969696969697	-10.707815625	-18.4702909091	8.08695454549	NA	0.0174377340062	0.983005046394	NA	0.887595637311	0.0	0.484848484848	0.6	0.0	
NC_045512.2:19627-19704	-	19627	19704	26	NotMaximal	AUU	NearCognate	orf1ab			=hyperlink("https://data.broadinstitute.org/compbio1/cav.php?a=wuhCor1_c&i=NC_045512.2;19626;78;0&s=-&p=30&e=30&w=0&f=19627-19704-", "CodAlignView")	=hyperlink("http://genome.ucsc.edu/cgi-bin/hgTracks?db=wuhCor1&position=NC_045512.2:19627-19704&complement_wuhCor1=1&hgt.revCmplDisp_wuhCor1=1", "UCSCview")	-10.3876461538	1.0	1.61538461538	-6.43044761902	-18.6101384615	8.22249230774	NA	1.0	1.0	NA	0.983005046394	0.983005046394	0.346153846154	0.0	0.0	
NC_045512.2:12545-12598	-	12545	12598	18	NotMaximal	AAG	NearCognate	orf1ab			=hyperlink("https://data.broadinstitute.org/compbio1/cav.php?a=wuhCor1_c&i=NC_045512.2;12544;54;0&s=-&p=30&e=30&w=0&f=12545-12598-", "CodAlignView")	=hyperlink("http://genome.ucsc.edu/cgi-bin/hgTracks?db=wuhCor1&position=NC_045512.2:12545-12598&complement_wuhCor1=1&hgt.revCmplDisp_wuhCor1=1", "UCSCview")	-10.4001388889	1.0	1.27777777778	-8.13923913044	-17.7070666667	7.30692777777	NA	0.48414129904	0.88767051929	NA	0.673322480873	0.245352433664	0.37037037037	0.0	0.0	
NC_045512.2:10464-10508	+	10464	10508	15	NotMaximal	AGG	NearCognate	orf1ab			=hyperlink("https://data.broadinstitute.org/compbio1/cav.php?a=wuhCor1_c&i=NC_045512.2;10463;45;0&p=30&e=30&w=0&f=10464-10508", "CodAlignView")	=hyperlink("http://genome.ucsc.edu/cgi-bin/hgTracks?db=wuhCor1&position=NC_045512.2:10464-10508&complement_wuhCor1=0&hgt.revCmplDisp_wuhCor1=0", "UCSCview")	-10.4230533333	1.0	0.533333333333	-19.5432249999	-9.60004	-0.8230133333	NA	0.544356177763	0.935269412339	NA	1.0	0.390053719681	0.377777777778	0.0	0.8	
NC_045512.2:14554-14598	-	14554	14598	15	Maximal	AUU	NearCognate	orf1ab			=hyperlink("https://data.broadinstitute.org/compbio1/cav.php?a=wuhCor1_c&i=NC_045512.2;14553;45;0&s=-&p=30&e=30&w=0&f=14554-14598-", "CodAlignView")	=hyperlink("http://genome.ucsc.edu/cgi-bin/hgTracks?db=wuhCor1&position=NC_045512.2:14554-14598&complement_wuhCor1=1&hgt.revCmplDisp_wuhCor1=1", "UCSCview")	-10.4281	1.0	1.22222222222	-8.53208181818	-17.5040733333	7.07597333333	NA	0.0174377340062	0.0174377340062	NA	0.87061045092	0.0174377340062	0.511111111111	0.340909090909	0.0	
NC_045512.2:13122-13187	+	13122	13187	22	Maximal	GUG	NearCognate	orf1ab			=hyperlink("https://data.broadinstitute.org/compbio1/cav.php?a=wuhCor1_c&i=NC_045512.2;13121;66;0&p=30&e=30&w=0&f=13122-13187", "CodAlignView")	=hyperlink("http://genome.ucsc.edu/cgi-bin/hgTracks?db=wuhCor1&position=NC_045512.2:13122-13187&complement_wuhCor1=0&hgt.revCmplDisp_wuhCor1=0", "UCSCview")	-10.4311409091	1.0	0.712121212121	-14.6479851064	-8.84887272727	-1.58226818183	NA	0.435738238646	0.219560475338	NA	1.0	0.0174377340062	0.454545454545	0.0	0.0	
NC_045512.2:17014-17088	-	17014	17088	25	NotMaximal	AGG	NearCognate	orf1ab			=hyperlink("https://data.broadinstitute.org/compbio1/cav.php?a=wuhCor1_c&i=NC_045512.2;17013;75;0&s=-&p=30&e=30&w=0&f=17014-17088-", "CodAlignView")	=hyperlink("http://genome.ucsc.edu/cgi-bin/hgTracks?db=wuhCor1&position=NC_045512.2:17014-17088&complement_wuhCor1=1&hgt.revCmplDisp_wuhCor1=1", "UCSCview")	-10.432584	1.0	1.08	-9.6598	-15.38872	4.956136	NA	0.770727657496	0.790958814911	NA	0.54253296435	0.436516360085	0.386666666667	0.0	0.36	
NC_045512.2:21200-21247	+	21200	21247	16	NotMaximal	AUA	NearCognate	orf1ab			=hyperlink("https://data.broadinstitute.org/compbio1/cav.php?a=wuhCor1_c&i=NC_045512.2;21199;48;0&p=30&e=30&w=0&f=21200-21247", "CodAlignView")	=hyperlink("http://genome.ucsc.edu/cgi-bin/hgTracks?db=wuhCor1&position=NC_045512.2:21200-21247&complement_wuhCor1=0&hgt.revCmplDisp_wuhCor1=0", "UCSCview")	-10.434425	1.0	0.833333333333	-12.52131	-11.41828125	0.98385625	NA	0.756408920723	0.995031743448	NA	0.556500081393	0.421611590428	0.458333333333	0.4	0.0	
NC_045512.2:12125-12220	-	12125	12220	32	NotMaximal	AUU	NearCognate	orf1ab			=hyperlink("https://data.broadinstitute.org/compbio1/cav.php?a=wuhCor1_c&i=NC_045512.2;12124;96;0&s=-&p=30&e=30&w=0&f=12125-12220-", "CodAlignView")	=hyperlink("http://genome.ucsc.edu/cgi-bin/hgTracks?db=wuhCor1&position=NC_045512.2:12125-12220&complement_wuhCor1=1&hgt.revCmplDisp_wuhCor1=1", "UCSCview")	-10.4376625	1.0	1.03125	-10.121369697	-13.200953125	2.763290625	NA	0.68075858701	0.364759889305	NA	1.0	0.0174377340062	0.375	0.0	0.21875	
NC_045512.2:9890-9964	-	9890	9964	25	Maximal	AUG	Canonical	orf1ab			=hyperlink("https://data.broadinstitute.org/compbio1/cav.php?a=wuhCor1_c&i=NC_045512.2;9889;75;0&s=-&p=30&e=30&w=0&f=9890-9964-", "CodAlignView")	=hyperlink("http://genome.ucsc.edu/cgi-bin/hgTracks?db=wuhCor1&position=NC_045512.2:9890-9964&complement_wuhCor1=1&hgt.revCmplDisp_wuhCor1=1", "UCSCview")	-10.441836	1.0	1.06666666667	-9.78922125	-17.89714	7.455304	0.289412339248	0.094488035162	0.613758749797	0.094488035162	1.0	0.094488035162	0.36	0.0	0.0	
NC_045512.2:1394-1651	-	1394	1651	86	NotMaximal	AUU	NearCognate	orf1ab			=hyperlink("https://data.broadinstitute.org/compbio1/cav.php?a=wuhCor1_c&i=NC_045512.2;1393;258;0&s=-&p=30&e=30&w=0&f=1394-1651-", "CodAlignView")	=hyperlink("http://genome.ucsc.edu/cgi-bin/hgTracks?db=wuhCor1&position=NC_045512.2:1394-1651&complement_wuhCor1=1&hgt.revCmplDisp_wuhCor1=1", "UCSCview")	-10.4448895349	1.0	1.61627906977	-6.46230575541	-17.9353313953	7.49044186045	NA	0.0	0.0174377340062	NA	0.094488035162	0.0	0.434108527132	0.49935483871	0.186046511628	
NC_045512.2:18095-18184	+	18095	18184	30	NotMaximal	AUC	NearCognate	orf1ab			=hyperlink("https://data.broadinstitute.org/compbio1/cav.php?a=wuhCor1_c&i=NC_045512.2;18094;90;0&p=30&e=30&w=0&f=18095-18184", "CodAlignView")	=hyperlink("http://genome.ucsc.edu/cgi-bin/hgTracks?db=wuhCor1&position=NC_045512.2:18095-18184&complement_wuhCor1=0&hgt.revCmplDisp_wuhCor1=0", "UCSCview")	-10.45283	1.0	0.911111111111	-11.4726182927	-9.52354333333	-0.929286666667	NA	1.0	0.986114276412	NA	0.934230831841	0.920345108253	0.422222222222	0.0	0.0	
NC_045512.2:12545-12619	-	12545	12619	25	Maximal	AUU	NearCognate	orf1ab			=hyperlink("https://data.broadinstitute.org/compbio1/cav.php?a=wuhCor1_c&i=NC_045512.2;12544;75;0&s=-&p=30&e=30&w=0&f=12545-12619-", "CodAlignView")	=hyperlink("http://genome.ucsc.edu/cgi-bin/hgTracks?db=wuhCor1&position=NC_045512.2:12545-12619&complement_wuhCor1=1&hgt.revCmplDisp_wuhCor1=1", "UCSCview")	-10.45396	1.0	1.29333333333	-8.08295876289	-19.593072	9.139112	NA	0.48414129904	0.88767051929	NA	0.877799120951	0.0	0.346666666667	0.0	0.0	
NC_045512.2:4589-4630	-	4589	4630	14	Maximal	AUG	Canonical	orf1ab			=hyperlink("https://data.broadinstitute.org/compbio1/cav.php?a=wuhCor1_c&i=NC_045512.2;4588;42;0&s=-&p=30&e=30&w=0&f=4589-4630-", "CodAlignView")	=hyperlink("http://genome.ucsc.edu/cgi-bin/hgTracks?db=wuhCor1&position=NC_045512.2:4589-4630&complement_wuhCor1=1&hgt.revCmplDisp_wuhCor1=1", "UCSCview")	-10.4641785714	1.0	1.11904761905	-9.35096808508	-11.4723285714	1.00815000003	0.974706169624	0.869047696565	0.950200227902	0.819247924467	1.0	0.819247924467	0.357142857143	0.0	0.0	
NC_045512.2:14944-14982	-	14944	14982	13	NotMaximal	AAG	NearCognate	orf1ab			=hyperlink("https://data.broadinstitute.org/compbio1/cav.php?a=wuhCor1_c&i=NC_045512.2;14943;39;0&s=-&p=30&e=30&w=0&f=14944-14982-", "CodAlignView")	=hyperlink("http://genome.ucsc.edu/cgi-bin/hgTracks?db=wuhCor1&position=NC_045512.2:14944-14982&complement_wuhCor1=1&hgt.revCmplDisp_wuhCor1=1", "UCSCview")	-10.4773153846	1.0	0.794871794872	-13.1811387097	-13.9134	3.4360846154	NA	0.890405339411	1.0	NA	0.990900211623	0.881305551034	0.384615384615	0.0	0.0	
NC_045512.2:26488-26529	-	26488	26529	14	Maximal	CUG	NearCognate	M			=hyperlink("https://data.broadinstitute.org/compbio1/cav.php?a=wuhCor1_c&i=NC_045512.2;26487;42;0&s=-&p=30&e=30&w=0&f=26488-26529-", "CodAlignView")	=hyperlink("http://genome.ucsc.edu/cgi-bin/hgTracks?db=wuhCor1&position=NC_045512.2:26488-26529&complement_wuhCor1=1&hgt.revCmplDisp_wuhCor1=1", "UCSCview")	-10.4800142857	0.9342	0.834488533967	-12.5586078887	-10.5628714286	0.0828571428714	NA	0.868774214553	0.094488035162	NA	0.094488035162	0.094488035162	0.309523809524	0.0	0.0	
NC_045512.2:1278-1310	+	1278	1310	11	NotMaximal	AAG	NearCognate	orf1ab			=hyperlink("https://data.broadinstitute.org/compbio1/cav.php?a=wuhCor1_c&i=NC_045512.2;1277;33;0&p=30&e=30&w=0&f=1278-1310", "CodAlignView")	=hyperlink("http://genome.ucsc.edu/cgi-bin/hgTracks?db=wuhCor1&position=NC_045512.2:1278-1310&complement_wuhCor1=0&hgt.revCmplDisp_wuhCor1=0", "UCSCview")	-10.4956181818	1.0	1.30303030303	-8.05477674417	-4.03609090909	-6.45952727271	NA	0.553683867817	1.0	NA	0.886817515872	0.528390037441	0.424242424242	0.6875	0.0	
NC_045512.2:18154-18291	-	18154	18291	46	NotMaximal	ACG	NearCognate	orf1ab			=hyperlink("https://data.broadinstitute.org/compbio1/cav.php?a=wuhCor1_c&i=NC_045512.2;18153;138;0&s=-&p=30&e=30&w=0&f=18154-18291-", "CodAlignView")	=hyperlink("http://genome.ucsc.edu/cgi-bin/hgTracks?db=wuhCor1&position=NC_045512.2:18154-18291&complement_wuhCor1=1&hgt.revCmplDisp_wuhCor1=1", "UCSCview")	-10.5174217391	1.0	1.01449275362	-10.3671728571	-16.392826087	5.87540434786	NA	0.51667263552	1.0	NA	0.976900537197	0.486049161647	0.376811594203	0.612426035503	0.0	
NC_045512.2:16844-16891	+	16844	16891	16	NotMaximal	GUG	NearCognate	orf1ab			=hyperlink("https://data.broadinstitute.org/compbio1/cav.php?a=wuhCor1_c&i=NC_045512.2;16843;48;0&p=30&e=30&w=0&f=16844-16891", "CodAlignView")	=hyperlink("http://genome.ucsc.edu/cgi-bin/hgTracks?db=wuhCor1&position=NC_045512.2:16844-16891&complement_wuhCor1=0&hgt.revCmplDisp_wuhCor1=0", "UCSCview")	-10.5209625	1.0	0.833333333333	-12.625155	-9.2897	-1.2312625	NA	1.0	1.0	NA	1.0	1.0	0.395833333333	0.545454545455	0.0	
NC_045512.2:12150-12203	+	12150	12203	18	NotMaximal	AAG	NearCognate	orf1ab			=hyperlink("https://data.broadinstitute.org/compbio1/cav.php?a=wuhCor1_c&i=NC_045512.2;12149;54;0&p=30&e=30&w=0&f=12150-12203", "CodAlignView")	=hyperlink("http://genome.ucsc.edu/cgi-bin/hgTracks?db=wuhCor1&position=NC_045512.2:12150-12203&complement_wuhCor1=0&hgt.revCmplDisp_wuhCor1=0", "UCSCview")	-10.5229722222	1.0	0.944444444444	-11.1419705882	-10.00455	-0.5184222222	NA	1.0	0.408689565359	NA	1.0	0.408689565359	0.37037037037	0.0	0.0740740740741	
NC_045512.2:8240-8359	-	8240	8359	40	Maximal	AUG	Canonical	orf1ab			=hyperlink("https://data.broadinstitute.org/compbio1/cav.php?a=wuhCor1_c&i=NC_045512.2;8239;120;0&s=-&p=30&e=30&w=0&f=8240-8359-", "CodAlignView")	=hyperlink("http://genome.ucsc.edu/cgi-bin/hgTracks?db=wuhCor1&position=NC_045512.2:8240-8359&complement_wuhCor1=1&hgt.revCmplDisp_wuhCor1=1", "UCSCview")	-10.526025	1.0	1.23333333333	-8.53461486486	-20.3694425	9.8434175	0.951466710077	0.813755494058	0.520800911607	0.487683542243	1.0	0.487683542243	0.408333333333	0.8	0.0	
NC_045512.2:4466-4516	-	4466	4516	17	NotMaximal	AUC	NearCognate	orf1ab			=hyperlink("https://data.broadinstitute.org/compbio1/cav.php?a=wuhCor1_c&i=NC_045512.2;4465;51;0&s=-&p=30&e=30&w=0&f=4466-4516-", "CodAlignView")	=hyperlink("http://genome.ucsc.edu/cgi-bin/hgTracks?db=wuhCor1&position=NC_045512.2:4466-4516&complement_wuhCor1=1&hgt.revCmplDisp_wuhCor1=1", "UCSCview")	-10.5297470588	1.0	1.88235294118	-5.59392812499	-22.5581176471	12.0283705883	NA	0.094488035162	1.0	NA	0.617209832329	0.0883998046557	0.333333333333	0.980769230769	0.0	
NC_045512.2:4703-4732	-	4703	4732	10	NotMaximal	AUA	NearCognate	orf1ab			=hyperlink("https://data.broadinstitute.org/compbio1/cav.php?a=wuhCor1_c&i=NC_045512.2;4702;30;0&s=-&p=30&e=30&w=0&f=4703-4732-", "CodAlignView")	=hyperlink("http://genome.ucsc.edu/cgi-bin/hgTracks?db=wuhCor1&position=NC_045512.2:4703-4732&complement_wuhCor1=1&hgt.revCmplDisp_wuhCor1=1", "UCSCview")	-10.52976	1.0	1.23333333333	-8.53764324324	-14.09717	3.56741	NA	0.995940094416	1.0	NA	0.450441152531	0.450441152531	0.4	0.857142857143	0.0	
NC_045512.2:10846-10902	+	10846	10902	19	NotMaximal	GUG	NearCognate	orf1ab			=hyperlink("https://data.broadinstitute.org/compbio1/cav.php?a=wuhCor1_c&i=NC_045512.2;10845;57;0&p=30&e=30&w=0&f=10846-10902", "CodAlignView")	=hyperlink("http://genome.ucsc.edu/cgi-bin/hgTracks?db=wuhCor1&position=NC_045512.2:10846-10902&complement_wuhCor1=0&hgt.revCmplDisp_wuhCor1=0", "UCSCview")	-10.5375052632	1.0	1.0	-10.5375052632	-11.7666789474	1.22917368417	NA	1.0	1.0	NA	1.0	1.0	0.368421052632	0.581632653061	0.0	
NC_045512.2:15610-15684	-	15610	15684	25	NotMaximal	AUA	NearCognate	orf1ab			=hyperlink("https://data.broadinstitute.org/compbio1/cav.php?a=wuhCor1_c&i=NC_045512.2;15609;75;0&s=-&p=30&e=30&w=0&f=15610-15684-", "CodAlignView")	=hyperlink("http://genome.ucsc.edu/cgi-bin/hgTracks?db=wuhCor1&position=NC_045512.2:15610-15684&complement_wuhCor1=1&hgt.revCmplDisp_wuhCor1=1", "UCSCview")	-10.549964	1.0	1.09333333333	-9.64935731707	-16.869976	6.320012	NA	0.800680449292	0.917548429106	NA	0.732814585707	0.53571219274	0.346666666667	0.454545454545	0.0	
NC_045512.2:19703-19738	+	19703	19738	12	NotMaximal	AUA	NearCognate	orf1ab			=hyperlink("https://data.broadinstitute.org/compbio1/cav.php?a=wuhCor1_c&i=NC_045512.2;19702;36;0&p=30&e=30&w=0&f=19703-19738", "CodAlignView")	=hyperlink("http://genome.ucsc.edu/cgi-bin/hgTracks?db=wuhCor1&position=NC_045512.2:19703-19738&complement_wuhCor1=0&hgt.revCmplDisp_wuhCor1=0", "UCSCview")	-10.5594833333	1.0	1.30555555556	-8.08811489359	-13.6337	3.0742166667	NA	0.670844864073	0.343053882468	NA	0.983005046394	0.343053882468	0.333333333333	0.0	0.0	
NC_045512.2:4703-4735	-	4703	4735	11	NotMaximal	AAG	NearCognate	orf1ab			=hyperlink("https://data.broadinstitute.org/compbio1/cav.php?a=wuhCor1_c&i=NC_045512.2;4702;33;0&s=-&p=30&e=30&w=0&f=4703-4735-", "CodAlignView")	=hyperlink("http://genome.ucsc.edu/cgi-bin/hgTracks?db=wuhCor1&position=NC_045512.2:4703-4735&complement_wuhCor1=1&hgt.revCmplDisp_wuhCor1=1", "UCSCview")	-10.5631909091	1.0	1.24242424242	-8.50208048781	-14.3774363636	3.81424545454	NA	0.995940094416	1.0	NA	0.254738727006	0.254738727006	0.393939393939	0.785714285714	0.0	
NC_045512.2:12162-12203	+	12162	12203	14	NotMaximal	AGG	NearCognate	orf1ab			=hyperlink("https://data.broadinstitute.org/compbio1/cav.php?a=wuhCor1_c&i=NC_045512.2;12161;42;0&p=30&e=30&w=0&f=12162-12203", "CodAlignView")	=hyperlink("http://genome.ucsc.edu/cgi-bin/hgTracks?db=wuhCor1&position=NC_045512.2:12162-12203&complement_wuhCor1=0&hgt.revCmplDisp_wuhCor1=0", "UCSCview")	-10.5683214286	1.0	0.952380952381	-11.0967375	-11.9356214286	1.36729999997	NA	1.0	0.408689565359	NA	1.0	0.408689565359	0.357142857143	0.0	0.0952380952381	
NC_045512.2:1394-1516	-	1394	1516	41	NotMaximal	AUG	Canonical	orf1ab			=hyperlink("https://data.broadinstitute.org/compbio1/cav.php?a=wuhCor1_c&i=NC_045512.2;1393;123;0&s=-&p=30&e=30&w=0&f=1394-1516-", "CodAlignView")	=hyperlink("http://genome.ucsc.edu/cgi-bin/hgTracks?db=wuhCor1&position=NC_045512.2:1394-1516&complement_wuhCor1=1&hgt.revCmplDisp_wuhCor1=1", "UCSCview")	-10.5683536585	1.0	1.49593495935	-7.06471467389	-17.8135536585	7.24520000004	0.0	0.0	0.27465733355	0.0	0.569539313039	0.0	0.455284552846	0.48046875	0.390243902439	
NC_045512.2:20416-20454	-	20416	20454	13	NotMaximal	AUA	NearCognate	orf1ab			=hyperlink("https://data.broadinstitute.org/compbio1/cav.php?a=wuhCor1_c&i=NC_045512.2;20415;39;0&s=-&p=30&e=30&w=0&f=20416-20454-", "CodAlignView")	=hyperlink("http://genome.ucsc.edu/cgi-bin/hgTracks?db=wuhCor1&position=NC_045512.2:20416-20454&complement_wuhCor1=1&hgt.revCmplDisp_wuhCor1=1", "UCSCview")	-10.5730153846	1.0	1.35897435897	-7.78014339622	-17.1496846154	6.57666923078	NA	0.912111346248	0.890405339411	NA	0.874764772912	0.581204623148	0.282051282051	0.0	0.0	
NC_045512.2:13233-13265	+	13233	13265	11	NotMaximal	GUG	NearCognate	orf1ab			=hyperlink("https://data.broadinstitute.org/compbio1/cav.php?a=wuhCor1_c&i=NC_045512.2;13232;33;0&p=30&e=30&w=0&f=13233-13265", "CodAlignView")	=hyperlink("http://genome.ucsc.edu/cgi-bin/hgTracks?db=wuhCor1&position=NC_045512.2:13233-13265&complement_wuhCor1=0&hgt.revCmplDisp_wuhCor1=0", "UCSCview")	-10.5773909091	1.0	0.818181818182	-12.9279222222	-7.01983636364	-3.55755454546	NA	0.364759889305	1.0	NA	1.0	0.364759889305	0.545454545455	0.814814814815	0.515151515152	
NC_045512.2:7607-7666	-	7607	7666	20	Maximal	AUC	NearCognate	orf1ab			=hyperlink("https://data.broadinstitute.org/compbio1/cav.php?a=wuhCor1_c&i=NC_045512.2;7606;60;0&s=-&p=30&e=30&w=0&f=7607-7666-", "CodAlignView")	=hyperlink("http://genome.ucsc.edu/cgi-bin/hgTracks?db=wuhCor1&position=NC_045512.2:7607-7666&complement_wuhCor1=1&hgt.revCmplDisp_wuhCor1=1", "UCSCview")	-10.57756	1.0	1.25	-8.462048	-19.167285	8.589725	NA	0.094488035162	0.840146508221	NA	0.875259645125	0.0174377340062	0.316666666667	0.0	0.0	
NC_045512.2:14281-14349	-	14281	14349	23	NotMaximal	AUC	NearCognate	orf1ab			=hyperlink("https://data.broadinstitute.org/compbio1/cav.php?a=wuhCor1_c&i=NC_045512.2;14280;69;0&s=-&p=30&e=30&w=0&f=14281-14349-", "CodAlignView")	=hyperlink("http://genome.ucsc.edu/cgi-bin/hgTracks?db=wuhCor1&position=NC_045512.2:14281-14349&complement_wuhCor1=1&hgt.revCmplDisp_wuhCor1=1", "UCSCview")	-10.5788173913	1.0	0.913043478261	-11.5863238095	-17.2500304348	6.67121304348	NA	0.480582777145	0.874751749959	NA	0.923949210483	0.460133485268	0.333333333333	0.522727272727	0.0	
NC_045512.2:29277-29330	+	29277	29330	18	Maximal	GUG	NearCognate	N			=hyperlink("https://data.broadinstitute.org/compbio1/cav.php?a=wuhCor1_c&i=NC_045512.2;29276;54;0&p=30&e=30&w=0&f=29277-29330", "CodAlignView")	=hyperlink("http://genome.ucsc.edu/cgi-bin/hgTracks?db=wuhCor1&position=NC_045512.2:29277-29330&complement_wuhCor1=0&hgt.revCmplDisp_wuhCor1=0", "UCSCview")	-10.5843888889	1.0	1.01851851852	-10.3919454546	-2.32189444444	-8.26249444446	NA	0.884951977861	0.584675240111	NA	0.343053882468	0.0174377340062	0.351851851852	0.0	0.0	
NC_045512.2:11085-11141	+	11085	11141	19	Maximal	AUG	Canonical	orf1ab			=hyperlink("https://data.broadinstitute.org/compbio1/cav.php?a=wuhCor1_c&i=NC_045512.2;11084;57;0&p=30&e=30&w=0&f=11085-11141", "CodAlignView")	=hyperlink("http://genome.ucsc.edu/cgi-bin/hgTracks?db=wuhCor1&position=NC_045512.2:11085-11141&complement_wuhCor1=0&hgt.revCmplDisp_wuhCor1=0", "UCSCview")	-10.5892105263	1.0	1.01754385965	-10.406637931	-6.45553684211	-4.13367368419	0.73288295621	0.094488035162	0.857287970047	0.094488035162	1.0	0.094488035162	0.333333333333	0.0	0.0	
NC_045512.2:1394-1618	-	1394	1618	75	NotMaximal	AAG	NearCognate	orf1ab			=hyperlink("https://data.broadinstitute.org/compbio1/cav.php?a=wuhCor1_c&i=NC_045512.2;1393;225;0&s=-&p=30&e=30&w=0&f=1394-1618-", "CodAlignView")	=hyperlink("http://genome.ucsc.edu/cgi-bin/hgTracks?db=wuhCor1&position=NC_045512.2:1394-1618&complement_wuhCor1=1&hgt.revCmplDisp_wuhCor1=1", "UCSCview")	-10.591272	1.0	1.58666666667	-6.67517142857	-17.38576	6.794488	NA	0.0	0.0174377340062	NA	0.815484291063	0.0	0.453333333333	0.528996865204	0.213333333333	
NC_045512.2:701-778	-	701	778	26	NotMaximal	ACG	NearCognate	orf1ab			=hyperlink("https://data.broadinstitute.org/compbio1/cav.php?a=wuhCor1_c&i=NC_045512.2;700;78;0&s=-&p=30&e=30&w=0&f=701-778-", "CodAlignView")	=hyperlink("http://genome.ucsc.edu/cgi-bin/hgTracks?db=wuhCor1&position=NC_045512.2:701-778&complement_wuhCor1=1&hgt.revCmplDisp_wuhCor1=1", "UCSCview")	-10.6045961538	1.0	1.26923076923	-8.3551363636	-12.2311961538	1.62660000005	NA	1.0	0.984346410549	NA	0.89048022139	0.871124857561	0.448717948718	0.769736842105	0.730769230769	
NC_045512.2:5690-5719	-	5690	5719	10	NotMaximal	AUG	Canonical	orf1ab			=hyperlink("https://data.broadinstitute.org/compbio1/cav.php?a=wuhCor1_c&i=NC_045512.2;5689;30;0&s=-&p=30&e=30&w=0&f=5690-5719-", "CodAlignView")	=hyperlink("http://genome.ucsc.edu/cgi-bin/hgTracks?db=wuhCor1&position=NC_045512.2:5690-5719&complement_wuhCor1=1&hgt.revCmplDisp_wuhCor1=1", "UCSCview")	-10.63953	1.0	1.8	-5.91085	-10.05884	-0.58069	0.094488035162	0.44354875468	0.495087090998	0.0	0.912111346248	0.0	0.466666666667	0.0	0.0	
NC_045512.2:3491-3529	-	3491	3529	13	NotMaximal	AUC	NearCognate	orf1ab			=hyperlink("https://data.broadinstitute.org/compbio1/cav.php?a=wuhCor1_c&i=NC_045512.2;3490;39;0&s=-&p=30&e=30&w=0&f=3491-3529-", "CodAlignView")	=hyperlink("http://genome.ucsc.edu/cgi-bin/hgTracks?db=wuhCor1&position=NC_045512.2:3491-3529&complement_wuhCor1=1&hgt.revCmplDisp_wuhCor1=1", "UCSCview")	-10.6442769231	0.9998	2.0007853236	-5.32004948133	-23.7485692308	13.1042923077	NA	0.436128927234	0.984811981117	NA	0.890405339411	0.420940908351	0.358974358974	0.0	0.0	
NC_045512.2:27541-27621	-	27541	27621	27	Maximal	CUG	NearCognate	ORF7a			=hyperlink("https://data.broadinstitute.org/compbio1/cav.php?a=wuhCor1_c&i=NC_045512.2;27540;81;0&s=-&p=30&e=30&w=0&f=27541-27621-", "CodAlignView")	=hyperlink("http://genome.ucsc.edu/cgi-bin/hgTracks?db=wuhCor1&position=NC_045512.2:27541-27621&complement_wuhCor1=1&hgt.revCmplDisp_wuhCor1=1", "UCSCview")	-10.6500481481	1.0	1.59259259259	-6.68723953485	-20.1834333333	9.53338518523	NA	0.094488035162	0.477942373433	NA	1.0	0.094488035162	0.41975308642	0.852631578947	0.0	
NC_045512.2:24241-24273	+	24241	24273	11	NotMaximal	AUU	NearCognate	S			=hyperlink("https://data.broadinstitute.org/compbio1/cav.php?a=wuhCor1_c&i=NC_045512.2;24240;33;0&p=30&e=30&w=0&f=24241-24273", "CodAlignView")	=hyperlink("http://genome.ucsc.edu/cgi-bin/hgTracks?db=wuhCor1&position=NC_045512.2:24241-24273&complement_wuhCor1=0&hgt.revCmplDisp_wuhCor1=0", "UCSCview")	-10.6769181818	1.0	1.0303030303	-10.3628911765	-16.7116	6.0346818182	NA	0.893739215367	1.0	NA	0.0	0.0	0.30303030303	0.0	0.151515151515	
NC_045512.2:15353-15403	+	15353	15403	17	NotMaximal	UUG	NearCognate	orf1ab			=hyperlink("https://data.broadinstitute.org/compbio1/cav.php?a=wuhCor1_c&i=NC_045512.2;15352;51;0&p=30&e=30&w=0&f=15353-15403", "CodAlignView")	=hyperlink("http://genome.ucsc.edu/cgi-bin/hgTracks?db=wuhCor1&position=NC_045512.2:15353-15403&complement_wuhCor1=0&hgt.revCmplDisp_wuhCor1=0", "UCSCview")	-10.6852941176	1.0	0.705882352941	-15.1374999999	-12.3683294118	1.68303529416	NA	1.0	1.0	NA	1.0	1.0	0.411764705882	1.41666666667	0.56862745098	
NC_045512.2:28629-28688	+	28629	28688	20	NotMaximal	CUG	NearCognate	N			=hyperlink("https://data.broadinstitute.org/compbio1/cav.php?a=wuhCor1_c&i=NC_045512.2;28628;60;0&p=30&e=30&w=0&f=28629-28688", "CodAlignView")	=hyperlink("http://genome.ucsc.edu/cgi-bin/hgTracks?db=wuhCor1&position=NC_045512.2:28629-28688&complement_wuhCor1=0&hgt.revCmplDisp_wuhCor1=0", "UCSCview")	-10.68721	1.0	0.916666666667	-11.6587745455	-9.235305	-1.451905	NA	1.0	0.706439850236	NA	0.390053719681	0.094488035162	0.516666666667	0.252100840336	0.0	
NC_045512.2:13913-13948	-	13913	13948	12	NotMaximal	CUG	NearCognate	orf1ab			=hyperlink("https://data.broadinstitute.org/compbio1/cav.php?a=wuhCor1_c&i=NC_045512.2;13912;36;0&s=-&p=30&e=30&w=0&f=13913-13948-", "CodAlignView")	=hyperlink("http://genome.ucsc.edu/cgi-bin/hgTracks?db=wuhCor1&position=NC_045512.2:13913-13948&complement_wuhCor1=1&hgt.revCmplDisp_wuhCor1=1", "UCSCview")	-10.6954916667	1.0	0.861111111111	-12.4205709678	-17.11485	6.4193583333	NA	0.997997720983	1.0	NA	0.0174377340062	0.0174377340062	0.333333333333	0.0	0.0	
NC_045512.2:3491-3532	-	3491	3532	14	NotMaximal	AUC	NearCognate	orf1ab			=hyperlink("https://data.broadinstitute.org/compbio1/cav.php?a=wuhCor1_c&i=NC_045512.2;3490;42;0&s=-&p=30&e=30&w=0&f=3491-3532-", "CodAlignView")	=hyperlink("http://genome.ucsc.edu/cgi-bin/hgTracks?db=wuhCor1&position=NC_045512.2:3491-3532&complement_wuhCor1=1&hgt.revCmplDisp_wuhCor1=1", "UCSCview")	-10.7009	0.9999	2.04834827668	-5.22416042322	-21.9031357143	11.2022357143	NA	0.436128927234	0.985889630474	NA	0.814999186065	0.333954094091	0.357142857143	0.0	0.0	
NC_045512.2:16513-16593	-	16513	16593	27	Maximal	AUC	NearCognate	orf1ab			=hyperlink("https://data.broadinstitute.org/compbio1/cav.php?a=wuhCor1_c&i=NC_045512.2;16512;81;0&s=-&p=30&e=30&w=0&f=16513-16593-", "CodAlignView")	=hyperlink("http://genome.ucsc.edu/cgi-bin/hgTracks?db=wuhCor1&position=NC_045512.2:16513-16593&complement_wuhCor1=1&hgt.revCmplDisp_wuhCor1=1", "UCSCview")	-10.701762963	1.0	1.01234567901	-10.5712536586	-17.0798962963	6.3781333333	NA	0.656496825655	1.0	NA	1.0	0.656496825655	0.345679012346	0.45	0.0	
NC_045512.2:16739-16795	+	16739	16795	19	NotMaximal	AAG	NearCognate	orf1ab			=hyperlink("https://data.broadinstitute.org/compbio1/cav.php?a=wuhCor1_c&i=NC_045512.2;16738;57;0&p=30&e=30&w=0&f=16739-16795", "CodAlignView")	=hyperlink("http://genome.ucsc.edu/cgi-bin/hgTracks?db=wuhCor1&position=NC_045512.2:16739-16795&complement_wuhCor1=0&hgt.revCmplDisp_wuhCor1=0", "UCSCview")	-10.7041421053	1.0	0.947368421053	-11.2988166667	-7.22471052632	-3.47943157898	NA	0.912111346248	0.0174377340062	NA	0.912111346248	0.0174377340062	0.385964912281	0.95	0.0	
NC_045512.2:7665-7706	+	7665	7706	14	NotMaximal	AUG	Canonical	orf1ab			=hyperlink("https://data.broadinstitute.org/compbio1/cav.php?a=wuhCor1_c&i=NC_045512.2;7664;42;0&p=30&e=30&w=0&f=7665-7706", "CodAlignView")	=hyperlink("http://genome.ucsc.edu/cgi-bin/hgTracks?db=wuhCor1&position=NC_045512.2:7665-7706&complement_wuhCor1=0&hgt.revCmplDisp_wuhCor1=0", "UCSCview")	-10.7113642857	1.0	1.02380952381	-10.4622627907	-12.4393428571	1.72797857144	0.875259645125	0.390053719681	0.855441966466	0.364759889305	1.0	0.390053719681	0.380952380952	0.666666666667	0.0	
NC_045512.2:15137-15166	-	15137	15166	10	NotMaximal	AUA	NearCognate	orf1ab			=hyperlink("https://data.broadinstitute.org/compbio1/cav.php?a=wuhCor1_c&i=NC_045512.2;15136;30;0&s=-&p=30&e=30&w=0&f=15137-15166-", "CodAlignView")	=hyperlink("http://genome.ucsc.edu/cgi-bin/hgTracks?db=wuhCor1&position=NC_045512.2:15137-15166&complement_wuhCor1=1&hgt.revCmplDisp_wuhCor1=1", "UCSCview")	-10.71149	1.0	0.466666666667	-22.9531928571	-8.07668	-2.63481	NA	0.890405339411	0.890405339411	NA	0.918824678496	0.809230017907	0.266666666667	0.0	0.466666666667	
NC_045512.2:7668-7706	+	7668	7706	13	NotMaximal	AAG	NearCognate	orf1ab			=hyperlink("https://data.broadinstitute.org/compbio1/cav.php?a=wuhCor1_c&i=NC_045512.2;7667;39;0&p=30&e=30&w=0&f=7668-7706", "CodAlignView")	=hyperlink("http://genome.ucsc.edu/cgi-bin/hgTracks?db=wuhCor1&position=NC_045512.2:7668-7706&complement_wuhCor1=0&hgt.revCmplDisp_wuhCor1=0", "UCSCview")	-10.7186461538	1.0	1.02564102564	-10.45068	-12.8976769231	2.17903076928	NA	0.390053719681	0.855441966466	NA	1.0	0.390053719681	0.384615384615	0.696428571429	0.0	
NC_045512.2:19627-19728	-	19627	19728	34	NotMaximal	AUC	NearCognate	orf1ab			=hyperlink("https://data.broadinstitute.org/compbio1/cav.php?a=wuhCor1_c&i=NC_045512.2;19626;102;0&s=-&p=30&e=30&w=0&f=19627-19728-", "CodAlignView")	=hyperlink("http://genome.ucsc.edu/cgi-bin/hgTracks?db=wuhCor1&position=NC_045512.2:19627-19728&complement_wuhCor1=1&hgt.revCmplDisp_wuhCor1=1", "UCSCview")	-10.7194352941	1.0	1.48039215686	-7.24094304635	-17.9944058824	7.27497058825	NA	1.0	0.994989418851	NA	0.960569754192	0.955559173042	0.333333333333	0.0	0.0	
NC_045512.2:18154-18324	-	18154	18324	57	Maximal	AUG	Canonical	orf1ab			=hyperlink("https://data.broadinstitute.org/compbio1/cav.php?a=wuhCor1_c&i=NC_045512.2;18153;171;0&s=-&p=30&e=30&w=0&f=18154-18324-", "CodAlignView")	=hyperlink("http://genome.ucsc.edu/cgi-bin/hgTracks?db=wuhCor1&position=NC_045512.2:18154-18324&complement_wuhCor1=1&hgt.revCmplDisp_wuhCor1=1", "UCSCview")	-10.7272561404	1.0	1.02923976608	-10.4225045455	-16.9738473684	6.24659122802	1.0	0.51667263552	1.0	0.51667263552	1.0	0.51667263552	0.409356725146	0.707196029777	0.0	
NC_045512.2:28899-28934	-	28899	28934	12	NotMaximal	AAG	NearCognate	N			=hyperlink("https://data.broadinstitute.org/compbio1/cav.php?a=wuhCor1_c&i=NC_045512.2;28898;36;0&s=-&p=30&e=30&w=0&f=28899-28934-", "CodAlignView")	=hyperlink("http://genome.ucsc.edu/cgi-bin/hgTracks?db=wuhCor1&position=NC_045512.2:28899-28934&complement_wuhCor1=1&hgt.revCmplDisp_wuhCor1=1", "UCSCview")	-10.73125	0.9927	1.26070637484	-8.51209307268	-11.4978666667	0.766616666667	NA	0.094488035162	0.477942373433	NA	0.368347712844	0.094488035162	0.555555555556	0.395604395604	0.0	
NC_045512.2:4028-4063	-	4028	4063	12	NotMaximal	AUC	NearCognate	orf1ab			=hyperlink("https://data.broadinstitute.org/compbio1/cav.php?a=wuhCor1_c&i=NC_045512.2;4027;36;0&s=-&p=30&e=30&w=0&f=4028-4063-", "CodAlignView")	=hyperlink("http://genome.ucsc.edu/cgi-bin/hgTracks?db=wuhCor1&position=NC_045512.2:4028-4063&complement_wuhCor1=1&hgt.revCmplDisp_wuhCor1=1", "UCSCview")	-10.7396666667	1.0	1.80555555556	-5.94812307694	-17.906875	7.1672083333	NA	0.438704216181	0.876008464919	NA	0.890405339411	0.094488035162	0.305555555556	0.0	0.0	
NC_045512.2:3581-3652	-	3581	3652	24	NotMaximal	UUG	NearCognate	orf1ab			=hyperlink("https://data.broadinstitute.org/compbio1/cav.php?a=wuhCor1_c&i=NC_045512.2;3580;72;0&s=-&p=30&e=30&w=0&f=3581-3652-", "CodAlignView")	=hyperlink("http://genome.ucsc.edu/cgi-bin/hgTracks?db=wuhCor1&position=NC_045512.2:3581-3652&complement_wuhCor1=1&hgt.revCmplDisp_wuhCor1=1", "UCSCview")	-10.7407291667	1.0	1.58333333333	-6.78361842107	-21.5554625	10.8147333333	NA	0.0	0.094488035162	NA	0.706439850236	0.0	0.416666666667	0.642857142857	0.0	
NC_045512.2:10487-10543	-	10487	10543	19	NotMaximal	GUG	NearCognate	orf1ab			=hyperlink("https://data.broadinstitute.org/compbio1/cav.php?a=wuhCor1_c&i=NC_045512.2;10486;57;0&s=-&p=30&e=30&w=0&f=10487-10543-", "CodAlignView")	=hyperlink("http://genome.ucsc.edu/cgi-bin/hgTracks?db=wuhCor1&position=NC_045512.2:10487-10543&complement_wuhCor1=1&hgt.revCmplDisp_wuhCor1=1", "UCSCview")	-10.7529578947	1.0	0.964912280702	-11.1439745454	-19.0248684211	8.27191052635	NA	0.697340061859	1.0	NA	1.0	0.697340061859	0.350877192982	0.0	0.368421052632	
NC_045512.2:26856-26921	-	26856	26921	22	Maximal	AAG	NearCognate	M			=hyperlink("https://data.broadinstitute.org/compbio1/cav.php?a=wuhCor1_c&i=NC_045512.2;26855;66;0&s=-&p=30&e=30&w=0&f=26856-26921-", "CodAlignView")	=hyperlink("http://genome.ucsc.edu/cgi-bin/hgTracks?db=wuhCor1&position=NC_045512.2:26856-26921&complement_wuhCor1=1&hgt.revCmplDisp_wuhCor1=1", "UCSCview")	-10.7534227273	1.0	1.34848484848	-7.97444831463	-19.3761318182	8.62270909088	NA	0.666280319062	0.912111346248	NA	0.477942373433	0.094488035162	0.454545454545	0.75	0.0	
NC_045512.2:1394-1675	-	1394	1675	94	NotMaximal	AUU	NearCognate	orf1ab			=hyperlink("https://data.broadinstitute.org/compbio1/cav.php?a=wuhCor1_c&i=NC_045512.2;1393;282;0&s=-&p=30&e=30&w=0&f=1394-1675-", "CodAlignView")	=hyperlink("http://genome.ucsc.edu/cgi-bin/hgTracks?db=wuhCor1&position=NC_045512.2:1394-1675&complement_wuhCor1=1&hgt.revCmplDisp_wuhCor1=1", "UCSCview")	-10.7603659574	1.0	1.6170212766	-6.65443684208	-18.1180202128	7.35765425537	NA	0.0	0.0174377340062	NA	0.812029952792	0.0	0.418439716312	0.493006993007	0.170212765957	
NC_045512.2:29292-29330	+	29292	29330	13	Maximal	AUG	Canonical	N			=hyperlink("https://data.broadinstitute.org/compbio1/cav.php?a=wuhCor1_c&i=NC_045512.2;29291;39;0&p=30&e=30&w=0&f=29292-29330", "CodAlignView")	=hyperlink("http://genome.ucsc.edu/cgi-bin/hgTracks?db=wuhCor1&position=NC_045512.2:29292-29330&complement_wuhCor1=0&hgt.revCmplDisp_wuhCor1=0", "UCSCview")	-10.7850384615	1.0	1.07692307692	-10.0146785714	-2.3159	-8.4691384615	1.0	0.884951977861	0.94974116881	0.861852515058	1.0	0.861852515058	0.307692307692	0.0	0.0	
NC_045512.2:1394-1630	-	1394	1630	79	NotMaximal	UUG	NearCognate	orf1ab			=hyperlink("https://data.broadinstitute.org/compbio1/cav.php?a=wuhCor1_c&i=NC_045512.2;1393;237;0&s=-&p=30&e=30&w=0&f=1394-1630-", "CodAlignView")	=hyperlink("http://genome.ucsc.edu/cgi-bin/hgTracks?db=wuhCor1&position=NC_045512.2:1394-1630&complement_wuhCor1=1&hgt.revCmplDisp_wuhCor1=1", "UCSCview")	-10.7871860759	1.0	1.60337552743	-6.72779763155	-17.6667531646	6.87956708866	NA	0.0	0.0174377340062	NA	0.51811492756	0.0	0.447257383966	0.512802019473	0.20253164557	
NC_045512.2:20744-20776	+	20744	20776	11	NotMaximal	AUU	NearCognate	orf1ab			=hyperlink("https://data.broadinstitute.org/compbio1/cav.php?a=wuhCor1_c&i=NC_045512.2;20743;33;0&p=30&e=30&w=0&f=20744-20776", "CodAlignView")	=hyperlink("http://genome.ucsc.edu/cgi-bin/hgTracks?db=wuhCor1&position=NC_045512.2:20744-20776&complement_wuhCor1=0&hgt.revCmplDisp_wuhCor1=0", "UCSCview")	-10.7915727273	1.0	0.969696969697	-11.128809375	-12.9854	2.1938272727	NA	1.0	0.912111346248	NA	1.0	0.912111346248	0.363636363636	0.0	0.515151515152	
NC_045512.2:10670-10771	-	10670	10771	34	NotMaximal	AUA	NearCognate	orf1ab			=hyperlink("https://data.broadinstitute.org/compbio1/cav.php?a=wuhCor1_c&i=NC_045512.2;10669;102;0&s=-&p=30&e=30&w=0&f=10670-10771-", "CodAlignView")	=hyperlink("http://genome.ucsc.edu/cgi-bin/hgTracks?db=wuhCor1&position=NC_045512.2:10670-10771&complement_wuhCor1=1&hgt.revCmplDisp_wuhCor1=1", "UCSCview")	-10.7923794118	1.0	1.03921568627	-10.3851198114	-18.8919588235	8.09957941173	NA	0.457834934071	0.526264040371	NA	1.0	0.0174377340062	0.382352941176	0.539682539683	0.0	
NC_045512.2:18154-18285	-	18154	18285	44	NotMaximal	AUG	Canonical	orf1ab			=hyperlink("https://data.broadinstitute.org/compbio1/cav.php?a=wuhCor1_c&i=NC_045512.2;18153;132;0&s=-&p=30&e=30&w=0&f=18154-18285-", "CodAlignView")	=hyperlink("http://genome.ucsc.edu/cgi-bin/hgTracks?db=wuhCor1&position=NC_045512.2:18154-18285&complement_wuhCor1=1&hgt.revCmplDisp_wuhCor1=1", "UCSCview")	-10.7948818182	1.0	1.0303030303	-10.4773852941	-16.6715909091	5.87670909089	0.519550708123	0.51667263552	1.0	0.0174377340062	1.0	0.51667263552	0.371212121212	0.44	0.0	
NC_045512.2:16700-16795	+	16700	16795	32	NotMaximal	GUG	NearCognate	orf1ab			=hyperlink("https://data.broadinstitute.org/compbio1/cav.php?a=wuhCor1_c&i=NC_045512.2;16699;96;0&p=30&e=30&w=0&f=16700-16795", "CodAlignView")	=hyperlink("http://genome.ucsc.edu/cgi-bin/hgTracks?db=wuhCor1&position=NC_045512.2:16700-16795&complement_wuhCor1=0&hgt.revCmplDisp_wuhCor1=0", "UCSCview")	-10.79670625	1.0	1.0	-10.79670625	-9.998896875	-0.797809375	NA	0.912111346248	0.0174377340062	NA	0.986114276412	0.0174377340062	0.40625	0.507936507937	0.114583333333	
NC_045512.2:16571-16600	+	16571	16600	10	NotMaximal	GUG	NearCognate	orf1ab			=hyperlink("https://data.broadinstitute.org/compbio1/cav.php?a=wuhCor1_c&i=NC_045512.2;16570;30;0&p=30&e=30&w=0&f=16571-16600", "CodAlignView")	=hyperlink("http://genome.ucsc.edu/cgi-bin/hgTracks?db=wuhCor1&position=NC_045512.2:16571-16600&complement_wuhCor1=0&hgt.revCmplDisp_wuhCor1=0", "UCSCview")	-10.79728	1.0	0.733333333333	-14.7235636364	-5.66426	-5.13302	NA	0.0174377340062	1.0	NA	0.994989418851	0.0174377340062	0.4	0.0	0.0	
NC_045512.2:8240-8365	-	8240	8365	42	NotMaximal	AUU	NearCognate	orf1ab			=hyperlink("https://data.broadinstitute.org/compbio1/cav.php?a=wuhCor1_c&i=NC_045512.2;8239;126;0&s=-&p=30&e=30&w=0&f=8240-8365-", "CodAlignView")	=hyperlink("http://genome.ucsc.edu/cgi-bin/hgTracks?db=wuhCor1&position=NC_045512.2:8240-8365&complement_wuhCor1=1&hgt.revCmplDisp_wuhCor1=1", "UCSCview")	-10.8037309524	1.0	1.26984126984	-8.50793812502	-21.4230285714	10.619297619	NA	0.813755494058	0.520800911607	NA	0.972840631613	0.444369200716	0.388888888889	0.84	0.0	
NC_045512.2:20836-20865	-	20836	20865	10	Maximal	AUG	Canonical	orf1ab			=hyperlink("https://data.broadinstitute.org/compbio1/cav.php?a=wuhCor1_c&i=NC_045512.2;20835;30;0&s=-&p=30&e=30&w=0&f=20836-20865-", "CodAlignView")	=hyperlink("http://genome.ucsc.edu/cgi-bin/hgTracks?db=wuhCor1&position=NC_045512.2:20836-20865&complement_wuhCor1=1&hgt.revCmplDisp_wuhCor1=1", "UCSCview")	-10.81394	1.0	1.06666666667	-10.13806875	-19.78212	8.96818	0.718023766889	0.68944489663	1.0	0.424463617125	1.0	0.68944489663	0.333333333333	0.0	0.0	
NC_045512.2:12705-12770	+	12705	12770	22	NotMaximal	UUG	NearCognate	orf1ab			=hyperlink("https://data.broadinstitute.org/compbio1/cav.php?a=wuhCor1_c&i=NC_045512.2;12704;66;0&p=30&e=30&w=0&f=12705-12770", "CodAlignView")	=hyperlink("http://genome.ucsc.edu/cgi-bin/hgTracks?db=wuhCor1&position=NC_045512.2:12705-12770&complement_wuhCor1=0&hgt.revCmplDisp_wuhCor1=0", "UCSCview")	-10.8255045455	1.0	0.80303030303	-13.4808169812	-11.7997818182	0.974277272682	NA	0.0174377340062	0.452648543057	NA	0.343053882468	0.0174377340062	0.484848484848	0.776470588235	0.0	
NC_045512.2:7691-7741	-	7691	7741	17	NotMaximal	AUC	NearCognate	orf1ab			=hyperlink("https://data.broadinstitute.org/compbio1/cav.php?a=wuhCor1_c&i=NC_045512.2;7690;51;0&s=-&p=30&e=30&w=0&f=7691-7741-", "CodAlignView")	=hyperlink("http://genome.ucsc.edu/cgi-bin/hgTracks?db=wuhCor1&position=NC_045512.2:7691-7741&complement_wuhCor1=1&hgt.revCmplDisp_wuhCor1=1", "UCSCview")	-10.8294411765	1.0	1.41176470588	-7.67085416669	-22.4887764706	11.6593352941	NA	0.368347712844	0.795165228716	NA	0.990900211623	0.359247924467	0.352941176471	0.708333333333	0.0	
NC_045512.2:8240-8371	-	8240	8371	44	NotMaximal	CUG	NearCognate	orf1ab			=hyperlink("https://data.broadinstitute.org/compbio1/cav.php?a=wuhCor1_c&i=NC_045512.2;8239;132;0&s=-&p=30&e=30&w=0&f=8240-8371-", "CodAlignView")	=hyperlink("http://genome.ucsc.edu/cgi-bin/hgTracks?db=wuhCor1&position=NC_045512.2:8240-8371&complement_wuhCor1=1&hgt.revCmplDisp_wuhCor1=1", "UCSCview")	-10.8305681818	1.0	1.30303030303	-8.31183139533	-21.6545931818	10.824025	NA	0.813755494058	0.520800911607	NA	1.0	0.487683542243	0.409090909091	0.905349794239	0.0	
NC_045512.2:8240-8356	-	8240	8356	39	NotMaximal	ACG	NearCognate	orf1ab			=hyperlink("https://data.broadinstitute.org/compbio1/cav.php?a=wuhCor1_c&i=NC_045512.2;8239;117;0&s=-&p=30&e=30&w=0&f=8240-8356-", "CodAlignView")	=hyperlink("http://genome.ucsc.edu/cgi-bin/hgTracks?db=wuhCor1&position=NC_045512.2:8240-8356&complement_wuhCor1=1&hgt.revCmplDisp_wuhCor1=1", "UCSCview")	-10.8313846154	1.0	1.23931623932	-8.73980689656	-20.6638358974	9.83245128204	NA	0.813755494058	0.520800911607	NA	0.368347712844	0.094488035162	0.410256410256	0.8125	0.0	
NC_045512.2:19549-19584	-	19549	19584	12	NotMaximal	AUC	NearCognate	orf1ab			=hyperlink("https://data.broadinstitute.org/compbio1/cav.php?a=wuhCor1_c&i=NC_045512.2;19548;36;0&s=-&p=30&e=30&w=0&f=19549-19584-", "CodAlignView")	=hyperlink("http://genome.ucsc.edu/cgi-bin/hgTracks?db=wuhCor1&position=NC_045512.2:19549-19584&complement_wuhCor1=1&hgt.revCmplDisp_wuhCor1=1", "UCSCview")	-10.8513	1.0	1.30555555556	-8.31163404255	-17.2434916667	6.39219166667	NA	0.452876444734	0.658583753866	NA	0.723395734983	0.0174377340062	0.388888888889	0.0	0.0	
NC_045512.2:8240-8386	-	8240	8386	49	NotMaximal	GUG	NearCognate	orf1ab			=hyperlink("https://data.broadinstitute.org/compbio1/cav.php?a=wuhCor1_c&i=NC_045512.2;8239;147;0&s=-&p=30&e=30&w=0&f=8240-8386-", "CodAlignView")	=hyperlink("http://genome.ucsc.edu/cgi-bin/hgTracks?db=wuhCor1&position=NC_045512.2:8240-8386&complement_wuhCor1=1&hgt.revCmplDisp_wuhCor1=1", "UCSCview")	-10.8600673469	1.0	1.26530612245	-8.58295645158	-20.4904346939	9.63036734698	NA	0.813755494058	0.520800911607	NA	1.0	0.487683542243	0.408163265306	0.816666666667	0.0	
NC_045512.2:29301-29330	+	29301	29330	10	NotMaximal	AUC	NearCognate	N			=hyperlink("https://data.broadinstitute.org/compbio1/cav.php?a=wuhCor1_c&i=NC_045512.2;29300;30;0&p=30&e=30&w=0&f=29301-29330", "CodAlignView")	=hyperlink("http://genome.ucsc.edu/cgi-bin/hgTracks?db=wuhCor1&position=NC_045512.2:29301-29330&complement_wuhCor1=0&hgt.revCmplDisp_wuhCor1=0", "UCSCview")	-10.86031	1.0	1.2	-9.05025833333	-2.74503	-8.11528	NA	0.884951977861	0.94974116881	NA	0.912111346248	0.861852515058	0.3	0.0	0.0	
NC_045512.2:17846-17908	+	17846	17908	21	NotMaximal	AGG	NearCognate	orf1ab			=hyperlink("https://data.broadinstitute.org/compbio1/cav.php?a=wuhCor1_c&i=NC_045512.2;17845;63;0&p=30&e=30&w=0&f=17846-17908", "CodAlignView")	=hyperlink("http://genome.ucsc.edu/cgi-bin/hgTracks?db=wuhCor1&position=NC_045512.2:17846-17908&complement_wuhCor1=0&hgt.revCmplDisp_wuhCor1=0", "UCSCview")	-10.8604095238	1.0	0.984126984127	-11.0355774193	-13.9361666667	3.07575714287	NA	0.309809539313	1.0	NA	1.0	0.309809539313	0.396825396825	0.0	0.0	
NC_045512.2:2051-2086	-	2051	2086	12	NotMaximal	CUG	NearCognate	orf1ab			=hyperlink("https://data.broadinstitute.org/compbio1/cav.php?a=wuhCor1_c&i=NC_045512.2;2050;36;0&s=-&p=30&e=30&w=0&f=2051-2086-", "CodAlignView")	=hyperlink("http://genome.ucsc.edu/cgi-bin/hgTracks?db=wuhCor1&position=NC_045512.2:2051-2086&complement_wuhCor1=1&hgt.revCmplDisp_wuhCor1=1", "UCSCview")	-10.8633083333	1.0	1.80555555556	-6.01660153844	-25.0766333333	14.213325	NA	0.085388246785	0.987637961908	NA	1.0	0.085388246785	0.444444444444	0.0	0.0	
NC_045512.2:19627-19668	-	19627	19668	14	NotMaximal	AUC	NearCognate	orf1ab			=hyperlink("https://data.broadinstitute.org/compbio1/cav.php?a=wuhCor1_c&i=NC_045512.2;19626;42;0&s=-&p=30&e=30&w=0&f=19627-19668-", "CodAlignView")	=hyperlink("http://genome.ucsc.edu/cgi-bin/hgTracks?db=wuhCor1&position=NC_045512.2:19627-19668&complement_wuhCor1=1&hgt.revCmplDisp_wuhCor1=1", "UCSCview")	-10.8643285714	1.0	1.42857142857	-7.60502999998	-22.3245214286	11.4601928572	NA	1.0	1.0	NA	0.94974116881	0.94974116881	0.309523809524	0.0	0.0	
NC_045512.2:18154-18351	-	18154	18351	66	Maximal	AUU	NearCognate	orf1ab			=hyperlink("https://data.broadinstitute.org/compbio1/cav.php?a=wuhCor1_c&i=NC_045512.2;18153;198;0&s=-&p=30&e=30&w=0&f=18154-18351-", "CodAlignView")	=hyperlink("http://genome.ucsc.edu/cgi-bin/hgTracks?db=wuhCor1&position=NC_045512.2:18154-18351&complement_wuhCor1=1&hgt.revCmplDisp_wuhCor1=1", "UCSCview")	-10.8668469697	1.0	1.08585858586	-10.007607907	-17.3915681818	6.52472121212	NA	0.51667263552	1.0	NA	0.323395734983	0.239264203158	0.414141414141	0.597826086957	0.0	
NC_045512.2:1333-1362	+	1333	1362	10	NotMaximal	UUG	NearCognate	orf1ab			=hyperlink("https://data.broadinstitute.org/compbio1/cav.php?a=wuhCor1_c&i=NC_045512.2;1332;30;0&p=30&e=30&w=0&f=1333-1362", "CodAlignView")	=hyperlink("http://genome.ucsc.edu/cgi-bin/hgTracks?db=wuhCor1&position=NC_045512.2:1333-1362&complement_wuhCor1=0&hgt.revCmplDisp_wuhCor1=0", "UCSCview")	-10.87844	1.0	1.03333333333	-10.5275225806	-20.16883	9.29039	NA	0.485196158229	0.094488035162	NA	1.0	0.0	0.4	0.0	0.0	
NC_045512.2:18086-18184	+	18086	18184	33	Maximal	CUG	NearCognate	orf1ab			=hyperlink("https://data.broadinstitute.org/compbio1/cav.php?a=wuhCor1_c&i=NC_045512.2;18085;99;0&p=30&e=30&w=0&f=18086-18184", "CodAlignView")	=hyperlink("http://genome.ucsc.edu/cgi-bin/hgTracks?db=wuhCor1&position=NC_045512.2:18086-18184&complement_wuhCor1=0&hgt.revCmplDisp_wuhCor1=0", "UCSCview")	-10.8804484848	1.0	0.989898989899	-10.9914734693	-9.57374848485	-1.30669999995	NA	1.0	0.986114276412	NA	0.887123555266	0.871193228064	0.434343434343	0.0	0.0	
NC_045512.2:26041-26073	-	26041	26073	11	NotMaximal	AUG	Canonical	ORF3a			=hyperlink("https://data.broadinstitute.org/compbio1/cav.php?a=wuhCor1_c&i=NC_045512.2;26040;33;0&s=-&p=30&e=30&w=0&f=26041-26073-", "CodAlignView")	=hyperlink("http://genome.ucsc.edu/cgi-bin/hgTracks?db=wuhCor1&position=NC_045512.2:26041-26073&complement_wuhCor1=1&hgt.revCmplDisp_wuhCor1=1", "UCSCview")	-10.8956363636	1.0	2.30303030303	-4.73099999998	-27.5161272727	16.6204909091	0.094488035162	0.094488035162	0.847341689728	0.094488035162	0.828412827609	0.094488035162	0.393939393939	0.0	0.454545454545	
NC_045512.2:15487-15561	-	15487	15561	25	Maximal	AAG	NearCognate	orf1ab			=hyperlink("https://data.broadinstitute.org/compbio1/cav.php?a=wuhCor1_c&i=NC_045512.2;15486;75;0&s=-&p=30&e=30&w=0&f=15487-15561-", "CodAlignView")	=hyperlink("http://genome.ucsc.edu/cgi-bin/hgTracks?db=wuhCor1&position=NC_045512.2:15487-15561&complement_wuhCor1=1&hgt.revCmplDisp_wuhCor1=1", "UCSCview")	-10.900324	1.0	0.946666666667	-11.5144267606	-13.880456	2.980132	NA	0.655686146834	1.0	NA	0.715419176298	0.535751261599	0.4	0.333333333333	0.0	
NC_045512.2:17969-18049	+	17969	18049	27	NotMaximal	AUA	NearCognate	orf1ab			=hyperlink("https://data.broadinstitute.org/compbio1/cav.php?a=wuhCor1_c&i=NC_045512.2;17968;81;0&p=30&e=30&w=0&f=17969-18049", "CodAlignView")	=hyperlink("http://genome.ucsc.edu/cgi-bin/hgTracks?db=wuhCor1&position=NC_045512.2:17969-18049&complement_wuhCor1=0&hgt.revCmplDisp_wuhCor1=0", "UCSCview")	-10.9005518519	1.0	1.16049382716	-9.39302872345	-10.9255037037	0.0249518518037	NA	0.996060556731	0.495861956699	NA	0.861946931467	0.413410385805	0.358024691358	0.389423076923	0.0	
NC_045512.2:4590-4622	+	4590	4622	11	Maximal	AUG	Canonical	orf1ab			=hyperlink("https://data.broadinstitute.org/compbio1/cav.php?a=wuhCor1_c&i=NC_045512.2;4589;33;0&p=30&e=30&w=0&f=4590-4622", "CodAlignView")	=hyperlink("http://genome.ucsc.edu/cgi-bin/hgTracks?db=wuhCor1&position=NC_045512.2:4590-4622&complement_wuhCor1=0&hgt.revCmplDisp_wuhCor1=0", "UCSCview")	-10.9007909091	1.0	1.18181818182	-9.22374615385	-11.5847545455	0.683963636355	0.912111346248	0.706439850236	0.541071137881	0.541071137881	0.912111346248	0.541071137881	0.393939393939	0.0	0.0	
NC_045512.2:8675-8764	-	8675	8764	30	NotMaximal	AUC	NearCognate	orf1ab			=hyperlink("https://data.broadinstitute.org/compbio1/cav.php?a=wuhCor1_c&i=NC_045512.2;8674;90;0&s=-&p=30&e=30&w=0&f=8675-8764-", "CodAlignView")	=hyperlink("http://genome.ucsc.edu/cgi-bin/hgTracks?db=wuhCor1&position=NC_045512.2:8675-8764&complement_wuhCor1=1&hgt.revCmplDisp_wuhCor1=1", "UCSCview")	-10.93191	1.0	1.4	-7.80850714286	-19.4851533333	8.55324333333	NA	0.094488035162	0.97661728797	NA	0.0174377340062	0.0174377340062	0.388888888889	0.3	0.0	
NC_045512.2:28320-28427	-	28320	28427	36	Maximal	AAG	NearCognate	N			=hyperlink("https://data.broadinstitute.org/compbio1/cav.php?a=wuhCor1_c&i=NC_045512.2;28319;108;0&s=-&p=30&e=30&w=0&f=28320-28427-", "CodAlignView")	=hyperlink("http://genome.ucsc.edu/cgi-bin/hgTracks?db=wuhCor1&position=NC_045512.2:28320-28427&complement_wuhCor1=1&hgt.revCmplDisp_wuhCor1=1", "UCSCview")	-10.9344916667	0.9918	1.19444444444	-9.15445813956	-10.7811777778	-0.153313888922	NA	1.0	0.659514895002	NA	1.0	0.659514895002	0.518518518519	0.964285714286	0.296296296296	
NC_045512.2:12666-12770	+	12666	12770	35	Maximal	AUU	NearCognate	orf1ab			=hyperlink("https://data.broadinstitute.org/compbio1/cav.php?a=wuhCor1_c&i=NC_045512.2;12665;105;0&p=30&e=30&w=0&f=12666-12770", "CodAlignView")	=hyperlink("http://genome.ucsc.edu/cgi-bin/hgTracks?db=wuhCor1&position=NC_045512.2:12666-12770&complement_wuhCor1=0&hgt.revCmplDisp_wuhCor1=0", "UCSCview")	-10.9646057143	1.0	0.885714285714	-12.3793935484	-12.0288857143	1.06427999999	NA	0.0174377340062	0.364759889305	NA	0.726218460036	0.0174377340062	0.438095238095	0.596590909091	0.0	
NC_045512.2:17858-17908	+	17858	17908	17	Maximal	AUG	Canonical	orf1ab			=hyperlink("https://data.broadinstitute.org/compbio1/cav.php?a=wuhCor1_c&i=NC_045512.2;17857;51;0&p=30&e=30&w=0&f=17858-17908", "CodAlignView")	=hyperlink("http://genome.ucsc.edu/cgi-bin/hgTracks?db=wuhCor1&position=NC_045512.2:17858-17908&complement_wuhCor1=0&hgt.revCmplDisp_wuhCor1=0", "UCSCview")	-10.9670235294	1.0	0.921568627451	-11.900387234	-13.1087352941	2.14171176472	1.0	0.309809539313	1.0	0.309809539313	1.0	0.309809539313	0.372549019608	0.0	0.0	
NC_045512.2:17168-17200	+	17168	17200	11	Maximal	AUG	Canonical	orf1ab			=hyperlink("https://data.broadinstitute.org/compbio1/cav.php?a=wuhCor1_c&i=NC_045512.2;17167;33;0&p=30&e=30&w=0&f=17168-17200", "CodAlignView")	=hyperlink("http://genome.ucsc.edu/cgi-bin/hgTracks?db=wuhCor1&position=NC_045512.2:17168-17200&complement_wuhCor1=0&hgt.revCmplDisp_wuhCor1=0", "UCSCview")	-10.9746090909	1.0	0.909090909091	-12.07207	-9.78320909091	-1.19139999999	0.895116392642	0.890405339411	1.0	0.68944489663	1.0	0.890405339411	0.484848484848	0.55	0.0	
NC_045512.2:10670-10768	-	10670	10768	33	NotMaximal	AUU	NearCognate	orf1ab			=hyperlink("https://data.broadinstitute.org/compbio1/cav.php?a=wuhCor1_c&i=NC_045512.2;10669;99;0&s=-&p=30&e=30&w=0&f=10670-10768-", "CodAlignView")	=hyperlink("http://genome.ucsc.edu/cgi-bin/hgTracks?db=wuhCor1&position=NC_045512.2:10670-10768&complement_wuhCor1=1&hgt.revCmplDisp_wuhCor1=1", "UCSCview")	-10.9852090909	1.0	1.07070707071	-10.2597707547	-18.2596212121	7.27441212122	NA	0.457834934071	0.526264040371	NA	0.688731889956	0.0174377340062	0.393939393939	0.52380952381	0.0	
NC_045512.2:16688-16795	+	16688	16795	36	NotMaximal	UUG	NearCognate	orf1ab			=hyperlink("https://data.broadinstitute.org/compbio1/cav.php?a=wuhCor1_c&i=NC_045512.2;16687;108;0&p=30&e=30&w=0&f=16688-16795", "CodAlignView")	=hyperlink("http://genome.ucsc.edu/cgi-bin/hgTracks?db=wuhCor1&position=NC_045512.2:16688-16795&complement_wuhCor1=0&hgt.revCmplDisp_wuhCor1=0", "UCSCview")	-10.9884916667	1.0	0.962962962963	-11.4111259616	-9.54719166667	-1.44130000003	NA	0.912111346248	0.0174377340062	NA	0.906023115741	0.0174377340062	0.407407407407	0.670807453416	0.212962962963	
NC_045512.2:7487-7549	-	7487	7549	21	NotMaximal	AUU	NearCognate	orf1ab			=hyperlink("https://data.broadinstitute.org/compbio1/cav.php?a=wuhCor1_c&i=NC_045512.2;7486;63;0&s=-&p=30&e=30&w=0&f=7487-7549-", "CodAlignView")	=hyperlink("http://genome.ucsc.edu/cgi-bin/hgTracks?db=wuhCor1&position=NC_045512.2:7487-7549&complement_wuhCor1=1&hgt.revCmplDisp_wuhCor1=1", "UCSCview")	-10.9941190476	1.0	1.20634920635	-9.11354605262	-25.2282238095	14.2341047619	NA	0.404707797493	1.0	NA	0.912111346248	0.404707797493	0.31746031746	1.3125	0.0	
NC_045512.2:16802-16834	-	16802	16834	11	NotMaximal	AGG	NearCognate	orf1ab			=hyperlink("https://data.broadinstitute.org/compbio1/cav.php?a=wuhCor1_c&i=NC_045512.2;16801;33;0&s=-&p=30&e=30&w=0&f=16802-16834-", "CodAlignView")	=hyperlink("http://genome.ucsc.edu/cgi-bin/hgTracks?db=wuhCor1&position=NC_045512.2:16802-16834&complement_wuhCor1=1&hgt.revCmplDisp_wuhCor1=1", "UCSCview")	-10.9965818182	1.0	0.666666666667	-16.4948727273	-12.1811454545	1.18456363635	NA	0.808660263715	1.0	NA	1.0	0.808660263715	0.333333333333	0.0	0.0	
NC_045512.2:27875-27952	+	27875	27952	26	Maximal	UUG	NearCognate	ORF7b,ORF8			=hyperlink("https://data.broadinstitute.org/compbio1/cav.php?a=wuhCor1_c&i=NC_045512.2;27874;78;0&p=30&e=30&w=0&f=27875-27952", "CodAlignView")	=hyperlink("http://genome.ucsc.edu/cgi-bin/hgTracks?db=wuhCor1&position=NC_045512.2:27875-27952&complement_wuhCor1=0&hgt.revCmplDisp_wuhCor1=0", "UCSCview")	-10.9977884615	0.6982	3.75078877481	-2.93212684632	-14.2381269231	3.24033846158	NA	0.094488035162	0.477942373433	NA	0.68114601986	0.0174377340062	0.371794871795	0.764705882353	0.461538461538	
NC_045512.2:701-820	-	701	820	40	NotMaximal	AUA	NearCognate	orf1ab			=hyperlink("https://data.broadinstitute.org/compbio1/cav.php?a=wuhCor1_c&i=NC_045512.2;700;120;0&s=-&p=30&e=30&w=0&f=701-820-", "CodAlignView")	=hyperlink("http://genome.ucsc.edu/cgi-bin/hgTracks?db=wuhCor1&position=NC_045512.2:701-820&complement_wuhCor1=1&hgt.revCmplDisp_wuhCor1=1", "UCSCview")	-11.02105	1.0	1.35833333333	-8.11365644172	-15.1903275	4.1692775	NA	1.0	0.984346410549	NA	1.0	0.984346410549	0.475	0.893300248139	0.475	
NC_045512.2:16727-16795	+	16727	16795	23	NotMaximal	AUC	NearCognate	orf1ab			=hyperlink("https://data.broadinstitute.org/compbio1/cav.php?a=wuhCor1_c&i=NC_045512.2;16726;69;0&p=30&e=30&w=0&f=16727-16795", "CodAlignView")	=hyperlink("http://genome.ucsc.edu/cgi-bin/hgTracks?db=wuhCor1&position=NC_045512.2:16727-16795&complement_wuhCor1=0&hgt.revCmplDisp_wuhCor1=0", "UCSCview")	-11.0254	1.0	0.927536231884	-11.886759375	-7.71636521739	-3.30903478261	NA	0.912111346248	0.0174377340062	NA	0.830001627869	0.0174377340062	0.391304347826	0.758241758242	0.0	
NC_045512.2:7662-7706	+	7662	7706	15	NotMaximal	GUG	NearCognate	orf1ab			=hyperlink("https://data.broadinstitute.org/compbio1/cav.php?a=wuhCor1_c&i=NC_045512.2;7661;45;0&p=30&e=30&w=0&f=7662-7706", "CodAlignView")	=hyperlink("http://genome.ucsc.edu/cgi-bin/hgTracks?db=wuhCor1&position=NC_045512.2:7662-7706&complement_wuhCor1=0&hgt.revCmplDisp_wuhCor1=0", "UCSCview")	-11.0317933333	1.0	1.08888888889	-10.1312387755	-11.47904	0.4472466667	NA	0.390053719681	0.855441966466	NA	0.784955233599	0.390053719681	0.4	0.584415584416	0.0	
NC_045512.2:14960-14995	+	14960	14995	12	NotMaximal	AUA	NearCognate	orf1ab			=hyperlink("https://data.broadinstitute.org/compbio1/cav.php?a=wuhCor1_c&i=NC_045512.2;14959;36;0&p=30&e=30&w=0&f=14960-14995", "CodAlignView")	=hyperlink("http://genome.ucsc.edu/cgi-bin/hgTracks?db=wuhCor1&position=NC_045512.2:14960-14995&complement_wuhCor1=0&hgt.revCmplDisp_wuhCor1=0", "UCSCview")	-11.0408166667	1.0	0.694444444444	-15.898776	-7.12968333333	-3.91113333337	NA	1.0	1.0	NA	0.924405013837	0.924405013837	0.305555555556	0.0	0.0	
NC_045512.2:15347-15403	+	15347	15403	19	NotMaximal	UUG	NearCognate	orf1ab			=hyperlink("https://data.broadinstitute.org/compbio1/cav.php?a=wuhCor1_c&i=NC_045512.2;15346;57;0&p=30&e=30&w=0&f=15347-15403", "CodAlignView")	=hyperlink("http://genome.ucsc.edu/cgi-bin/hgTracks?db=wuhCor1&position=NC_045512.2:15347-15403&complement_wuhCor1=0&hgt.revCmplDisp_wuhCor1=0", "UCSCview")	-11.0532526316	1.0	0.736842105263	-15.0008428572	-10.7138947368	-0.339357894758	NA	1.0	1.0	NA	0.942891095556	0.942891095556	0.40350877193	1.31538461538	0.614035087719	
NC_045512.2:11863-11919	+	11863	11919	19	Maximal	GUG	NearCognate	orf1ab			=hyperlink("https://data.broadinstitute.org/compbio1/cav.php?a=wuhCor1_c&i=NC_045512.2;11862;57;0&p=30&e=30&w=0&f=11863-11919", "CodAlignView")	=hyperlink("http://genome.ucsc.edu/cgi-bin/hgTracks?db=wuhCor1&position=NC_045512.2:11863-11919&complement_wuhCor1=0&hgt.revCmplDisp_wuhCor1=0", "UCSCview")	-11.0585	1.0	1.14035087719	-9.69745384615	-18.7987684211	7.74026842105	NA	0.645004069673	0.293084811981	NA	1.0	0.293084811981	0.40350877193	0.0	0.0	
NC_045512.2:12486-12530	-	12486	12530	15	Maximal	AUG	Canonical	orf1ab			=hyperlink("https://data.broadinstitute.org/compbio1/cav.php?a=wuhCor1_c&i=NC_045512.2;12485;45;0&s=-&p=30&e=30&w=0&f=12486-12530-", "CodAlignView")	=hyperlink("http://genome.ucsc.edu/cgi-bin/hgTracks?db=wuhCor1&position=NC_045512.2:12486-12530&complement_wuhCor1=1&hgt.revCmplDisp_wuhCor1=1", "UCSCview")	-11.0787666667	1.0	1.04444444444	-10.6073297873	-15.0215333333	3.94276666663	0.452648543057	0.0174377340062	1.0	0.0174377340062	1.0	0.0174377340062	0.311111111111	0.9375	0.6	
NC_045512.2:27541-27597	-	27541	27597	19	NotMaximal	AGG	NearCognate	ORF7a			=hyperlink("https://data.broadinstitute.org/compbio1/cav.php?a=wuhCor1_c&i=NC_045512.2;27540;57;0&s=-&p=30&e=30&w=0&f=27541-27597-", "CodAlignView")	=hyperlink("http://genome.ucsc.edu/cgi-bin/hgTracks?db=wuhCor1&position=NC_045512.2:27541-27597&complement_wuhCor1=1&hgt.revCmplDisp_wuhCor1=1", "UCSCview")	-11.0797421053	1.0	1.57894736842	-7.01717000002	-21.9517894737	10.8720473684	NA	0.094488035162	0.477942373433	NA	0.477942373433	0.094488035162	0.385964912281	0.0	0.0	
NC_045512.2:10044-10112	+	10044	10112	23	NotMaximal	CUG	NearCognate	orf1ab			=hyperlink("https://data.broadinstitute.org/compbio1/cav.php?a=wuhCor1_c&i=NC_045512.2;10043;69;0&p=30&e=30&w=0&f=10044-10112", "CodAlignView")	=hyperlink("http://genome.ucsc.edu/cgi-bin/hgTracks?db=wuhCor1&position=NC_045512.2:10044-10112&complement_wuhCor1=0&hgt.revCmplDisp_wuhCor1=0", "UCSCview")	-11.0828956522	1.0	0.95652173913	-11.5866636364	-12.5162043478	1.43330869563	NA	0.539195832655	1.0	NA	0.814406641706	0.465577079603	0.405797101449	0.0	0.391304347826	
NC_045512.2:17410-17448	-	17410	17448	13	Maximal	UUG	NearCognate	orf1ab			=hyperlink("https://data.broadinstitute.org/compbio1/cav.php?a=wuhCor1_c&i=NC_045512.2;17409;39;0&s=-&p=30&e=30&w=0&f=17410-17448-", "CodAlignView")	=hyperlink("http://genome.ucsc.edu/cgi-bin/hgTracks?db=wuhCor1&position=NC_045512.2:17410-17448&complement_wuhCor1=1&hgt.revCmplDisp_wuhCor1=1", "UCSCview")	-11.0829384615	1.0	1.41025641026	-7.85881090906	-23.7771769231	12.6942384616	NA	0.680862770633	1.0	NA	1.0	0.680862770633	0.512820512821	0.787878787879	0.0	
NC_045512.2:8240-8416	-	8240	8416	59	Maximal	AUC	NearCognate	orf1ab			=hyperlink("https://data.broadinstitute.org/compbio1/cav.php?a=wuhCor1_c&i=NC_045512.2;8239;177;0&s=-&p=30&e=30&w=0&f=8240-8416-", "CodAlignView")	=hyperlink("http://genome.ucsc.edu/cgi-bin/hgTracks?db=wuhCor1&position=NC_045512.2:8240-8416&complement_wuhCor1=1&hgt.revCmplDisp_wuhCor1=1", "UCSCview")	-11.0844067797	1.0	1.35028248588	-8.20895397492	-21.0618288136	9.97742203386	NA	0.813755494058	0.25216343806	NA	0.393276900537	0.094488035162	0.389830508475	0.893939393939	0.0	
NC_045512.2:10083-10112	+	10083	10112	10	NotMaximal	CUG	NearCognate	orf1ab			=hyperlink("https://data.broadinstitute.org/compbio1/cav.php?a=wuhCor1_c&i=NC_045512.2;10082;30;0&p=30&e=30&w=0&f=10083-10112", "CodAlignView")	=hyperlink("http://genome.ucsc.edu/cgi-bin/hgTracks?db=wuhCor1&position=NC_045512.2:10083-10112&complement_wuhCor1=0&hgt.revCmplDisp_wuhCor1=0", "UCSCview")	-11.08572	1.0	0.966666666667	-11.4679862069	-10.81285	-0.27287	NA	0.539195832655	1.0	NA	0.359830701612	0.0	0.433333333333	0.0	0.0	
NC_045512.2:6398-6460	-	6398	6460	21	NotMaximal	AUU	NearCognate	orf1ab			=hyperlink("https://data.broadinstitute.org/compbio1/cav.php?a=wuhCor1_c&i=NC_045512.2;6397;63;0&s=-&p=30&e=30&w=0&f=6398-6460-", "CodAlignView")	=hyperlink("http://genome.ucsc.edu/cgi-bin/hgTracks?db=wuhCor1&position=NC_045512.2:6398-6460&complement_wuhCor1=1&hgt.revCmplDisp_wuhCor1=1", "UCSCview")	-11.0955619048	0.9813	0.922004270146	-12.0341762658	-2.98756190476	-8.10800000004	NA	0.094488035162	0.943555266157	NA	0.390053719681	0.094488035162	0.380952380952	0.440559440559	1.0	
NC_045512.2:12702-12770	+	12702	12770	23	NotMaximal	CUG	NearCognate	orf1ab			=hyperlink("https://data.broadinstitute.org/compbio1/cav.php?a=wuhCor1_c&i=NC_045512.2;12701;69;0&p=30&e=30&w=0&f=12702-12770", "CodAlignView")	=hyperlink("http://genome.ucsc.edu/cgi-bin/hgTracks?db=wuhCor1&position=NC_045512.2:12702-12770&complement_wuhCor1=0&hgt.revCmplDisp_wuhCor1=0", "UCSCview")	-11.1116695652	1.0	0.884057971014	-12.5689377049	-11.8078826087	0.696213043496	NA	0.0174377340062	0.452648543057	NA	0.452648543057	0.0174377340062	0.492753623188	0.71875	0.0	
NC_045512.2:17981-18049	+	17981	18049	23	Maximal	AUG	Canonical	orf1ab			=hyperlink("https://data.broadinstitute.org/compbio1/cav.php?a=wuhCor1_c&i=NC_045512.2;17980;69;0&p=30&e=30&w=0&f=17981-18049", "CodAlignView")	=hyperlink("http://genome.ucsc.edu/cgi-bin/hgTracks?db=wuhCor1&position=NC_045512.2:17981-18049&complement_wuhCor1=0&hgt.revCmplDisp_wuhCor1=0", "UCSCview")	-11.1192173913	1.0	1.26086956522	-8.81868965517	-11.9227478261	0.803530434787	1.0	0.996060556731	0.495861956699	0.495861956699	1.0	0.495861956699	0.36231884058	0.448051948052	0.0	
NC_045512.2:10670-10777	-	10670	10777	36	Maximal	AGG	NearCognate	orf1ab			=hyperlink("https://data.broadinstitute.org/compbio1/cav.php?a=wuhCor1_c&i=NC_045512.2;10669;108;0&s=-&p=30&e=30&w=0&f=10670-10777-", "CodAlignView")	=hyperlink("http://genome.ucsc.edu/cgi-bin/hgTracks?db=wuhCor1&position=NC_045512.2:10670-10777&complement_wuhCor1=1&hgt.revCmplDisp_wuhCor1=1", "UCSCview")	-11.12325	1.0	1.03703703704	-10.7259910714	-17.4993527778	6.37610277778	NA	0.457834934071	0.526264040371	NA	0.73792935048	0.0174377340062	0.388888888889	0.490909090909	0.0	
NC_045512.2:18154-18309	-	18154	18309	52	NotMaximal	AUC	NearCognate	orf1ab			=hyperlink("https://data.broadinstitute.org/compbio1/cav.php?a=wuhCor1_c&i=NC_045512.2;18153;156;0&s=-&p=30&e=30&w=0&f=18154-18309-", "CodAlignView")	=hyperlink("http://genome.ucsc.edu/cgi-bin/hgTracks?db=wuhCor1&position=NC_045512.2:18154-18309&complement_wuhCor1=1&hgt.revCmplDisp_wuhCor1=1", "UCSCview")	-11.1255980769	1.0	1.05769230769	-10.5187472727	-16.4848096154	5.35921153848	NA	0.51667263552	1.0	NA	0.795158717239	0.368500732541	0.391025641026	0.672413793103	0.0	
NC_045512.2:18623-18703	-	18623	18703	27	NotMaximal	CUG	NearCognate	orf1ab			=hyperlink("https://data.broadinstitute.org/compbio1/cav.php?a=wuhCor1_c&i=NC_045512.2;18622;81;0&s=-&p=30&e=30&w=0&f=18623-18703-", "CodAlignView")	=hyperlink("http://genome.ucsc.edu/cgi-bin/hgTracks?db=wuhCor1&position=NC_045512.2:18623-18703&complement_wuhCor1=1&hgt.revCmplDisp_wuhCor1=1", "UCSCview")	-11.1256703704	1.0	1.11111111111	-10.0131033334	-11.9165111111	0.790840740711	NA	0.0174377340062	0.0174377340062	NA	0.703372944815	0.0174377340062	0.444444444444	0.501547987616	0.0	
NC_045512.2:25296-25328	-	25296	25328	11	NotMaximal	AUU	NearCognate	S			=hyperlink("https://data.broadinstitute.org/compbio1/cav.php?a=wuhCor1_c&i=NC_045512.2;25295;33;0&s=-&p=30&e=30&w=0&f=25296-25328-", "CodAlignView")	=hyperlink("http://genome.ucsc.edu/cgi-bin/hgTracks?db=wuhCor1&position=NC_045512.2:25296-25328&complement_wuhCor1=1&hgt.revCmplDisp_wuhCor1=1", "UCSCview")	-11.1306181818	1.0	1.57575757576	-7.06366153845	-13.4808545455	2.35023636365	NA	0.917330294644	1.0	NA	0.962256226599	0.879586521244	0.484848484848	0.0	1.0	
NC_045512.2:7433-7480	-	7433	7480	16	Maximal	AUU	NearCognate	orf1ab			=hyperlink("https://data.broadinstitute.org/compbio1/cav.php?a=wuhCor1_c&i=NC_045512.2;7432;48;0&s=-&p=30&e=30&w=0&f=7433-7480-", "CodAlignView")	=hyperlink("http://genome.ucsc.edu/cgi-bin/hgTracks?db=wuhCor1&position=NC_045512.2:7433-7480&complement_wuhCor1=1&hgt.revCmplDisp_wuhCor1=1", "UCSCview")	-11.133725	1.0	1.47916666667	-7.52702535211	-18.3789	7.245175	NA	0.094488035162	1.0	NA	0.0	0.0	0.291666666667	2.0	0.0	
NC_045512.2:23540-23587	-	23540	23587	16	NotMaximal	CUG	NearCognate	S			=hyperlink("https://data.broadinstitute.org/compbio1/cav.php?a=wuhCor1_c&i=NC_045512.2;23539;48;0&s=-&p=30&e=30&w=0&f=23540-23587-", "CodAlignView")	=hyperlink("http://genome.ucsc.edu/cgi-bin/hgTracks?db=wuhCor1&position=NC_045512.2:23540-23587&complement_wuhCor1=1&hgt.revCmplDisp_wuhCor1=1", "UCSCview")	-11.1371875	1.0	1.20833333333	-9.21698275862	-22.6531875	11.516	NA	0.326052417386	1.0	NA	0.706439850236	0.326052417386	0.4375	0.461538461538	1.0	
NC_045512.2:16658-16795	+	16658	16795	46	NotMaximal	CUG	NearCognate	orf1ab			=hyperlink("https://data.broadinstitute.org/compbio1/cav.php?a=wuhCor1_c&i=NC_045512.2;16657;138;0&p=30&e=30&w=0&f=16658-16795", "CodAlignView")	=hyperlink("http://genome.ucsc.edu/cgi-bin/hgTracks?db=wuhCor1&position=NC_045512.2:16658-16795&complement_wuhCor1=0&hgt.revCmplDisp_wuhCor1=0", "UCSCview")	-11.1511195652	1.0	0.942028985507	-11.8373423077	-11.1392521739	-0.011867391287	NA	0.912111346248	0.0174377340062	NA	0.983005046394	0.0174377340062	0.398550724638	0.552	0.195652173913	
NC_045512.2:23768-23797	-	23768	23797	10	Maximal	AUC	NearCognate	S			=hyperlink("https://data.broadinstitute.org/compbio1/cav.php?a=wuhCor1_c&i=NC_045512.2;23767;30;0&s=-&p=30&e=30&w=0&f=23768-23797-", "CodAlignView")	=hyperlink("http://genome.ucsc.edu/cgi-bin/hgTracks?db=wuhCor1&position=NC_045512.2:23768-23797&complement_wuhCor1=1&hgt.revCmplDisp_wuhCor1=1", "UCSCview")	-11.15425	1.0	1.4	-7.96732142857	-23.27534	12.12109	NA	0.586387758424	1.0	NA	0.804779423734	0.35273644799	0.333333333333	0.0	0.0	
NC_045512.2:701-826	-	701	826	42	NotMaximal	AUC	NearCognate	orf1ab			=hyperlink("https://data.broadinstitute.org/compbio1/cav.php?a=wuhCor1_c&i=NC_045512.2;700;126;0&s=-&p=30&e=30&w=0&f=701-826-", "CodAlignView")	=hyperlink("http://genome.ucsc.edu/cgi-bin/hgTracks?db=wuhCor1&position=NC_045512.2:701-826&complement_wuhCor1=1&hgt.revCmplDisp_wuhCor1=1", "UCSCview")	-11.1572	1.0	1.4126984127	-7.89779325843	-15.2754738095	4.11827380952	NA	1.0	0.984346410549	NA	0.632375061045	0.632375061045	0.47619047619	0.989898989899	0.452380952381	
NC_045512.2:12741-12788	-	12741	12788	16	NotMaximal	UUG	NearCognate	orf1ab			=hyperlink("https://data.broadinstitute.org/compbio1/cav.php?a=wuhCor1_c&i=NC_045512.2;12740;48;0&s=-&p=30&e=30&w=0&f=12741-12788-", "CodAlignView")	=hyperlink("http://genome.ucsc.edu/cgi-bin/hgTracks?db=wuhCor1&position=NC_045512.2:12741-12788&complement_wuhCor1=1&hgt.revCmplDisp_wuhCor1=1", "UCSCview")	-11.1646625	1.0	1.0625	-10.5079176471	-14.49766875	3.33300625	NA	0.832462965978	1.0	NA	0.452648543057	0.452648543057	0.416666666667	0.527472527473	0.0	
NC_045512.2:11308-11367	+	11308	11367	20	Maximal	CUG	NearCognate	orf1ab			=hyperlink("https://data.broadinstitute.org/compbio1/cav.php?a=wuhCor1_c&i=NC_045512.2;11307;60;0&p=30&e=30&w=0&f=11308-11367", "CodAlignView")	=hyperlink("http://genome.ucsc.edu/cgi-bin/hgTracks?db=wuhCor1&position=NC_045512.2:11308-11367&complement_wuhCor1=0&hgt.revCmplDisp_wuhCor1=0", "UCSCview")	-11.18697	1.0	1.13333333333	-9.87085588235	-11.97514	0.78817	NA	1.0	0.890405339411	NA	1.0	0.890405339411	0.383333333333	0.0	0.0	
NC_045512.2:20747-20776	+	20747	20776	10	Maximal	AUG	Canonical	orf1ab			=hyperlink("https://data.broadinstitute.org/compbio1/cav.php?a=wuhCor1_c&i=NC_045512.2;20746;30;0&p=30&e=30&w=0&f=20747-20776", "CodAlignView")	=hyperlink("http://genome.ucsc.edu/cgi-bin/hgTracks?db=wuhCor1&position=NC_045512.2:20747-20776&complement_wuhCor1=0&hgt.revCmplDisp_wuhCor1=0", "UCSCview")	-11.19358	1.0	1.06666666667	-10.49398125	-13.61498	2.4214	0.993661077649	1.0	0.912111346248	0.905772423897	1.0	0.912111346248	0.4	0.0	0.466666666667	
NC_045512.2:5690-5770	-	5690	5770	27	NotMaximal	GUG	NearCognate	orf1ab			=hyperlink("https://data.broadinstitute.org/compbio1/cav.php?a=wuhCor1_c&i=NC_045512.2;5689;81;0&s=-&p=30&e=30&w=0&f=5690-5770-", "CodAlignView")	=hyperlink("http://genome.ucsc.edu/cgi-bin/hgTracks?db=wuhCor1&position=NC_045512.2:5690-5770&complement_wuhCor1=1&hgt.revCmplDisp_wuhCor1=1", "UCSCview")	-11.2001740741	1.0	1.40740740741	-7.95801842107	-13.975137037	2.77496296294	NA	0.44354875468	0.368347712844	NA	1.0	0.333954094091	0.444444444444	0.0	0.0	
NC_045512.2:7644-7706	+	7644	7706	21	NotMaximal	CUG	NearCognate	orf1ab			=hyperlink("https://data.broadinstitute.org/compbio1/cav.php?a=wuhCor1_c&i=NC_045512.2;7643;63;0&p=30&e=30&w=0&f=7644-7706", "CodAlignView")	=hyperlink("http://genome.ucsc.edu/cgi-bin/hgTracks?db=wuhCor1&position=NC_045512.2:7644-7706&complement_wuhCor1=0&hgt.revCmplDisp_wuhCor1=0", "UCSCview")	-11.2034142857	1.0	0.920634920635	-12.1692258621	-10.5478857143	-0.655528571414	NA	0.390053719681	0.855441966466	NA	0.890405339411	0.094488035162	0.365079365079	0.5	0.0	
NC_045512.2:25782-25814	+	25782	25814	11	NotMaximal	CUG	NearCognate	ORF3a			=hyperlink("https://data.broadinstitute.org/compbio1/cav.php?a=wuhCor1_c&i=NC_045512.2;25781;33;0&p=30&e=30&w=0&f=25782-25814", "CodAlignView")	=hyperlink("http://genome.ucsc.edu/cgi-bin/hgTracks?db=wuhCor1&position=NC_045512.2:25782-25814&complement_wuhCor1=0&hgt.revCmplDisp_wuhCor1=0", "UCSCview")	-11.2052909091	1.0	1.75757575758	-6.37542413794	-16.7242181818	5.51892727272	NA	0.978368875142	0.991001139508	NA	1.0	0.969370014651	0.393939393939	0.916666666667	0.0	
NC_045512.2:16061-16099	-	16061	16099	13	NotMaximal	AUU	NearCognate	orf1ab			=hyperlink("https://data.broadinstitute.org/compbio1/cav.php?a=wuhCor1_c&i=NC_045512.2;16060;39;0&s=-&p=30&e=30&w=0&f=16061-16099-", "CodAlignView")	=hyperlink("http://genome.ucsc.edu/cgi-bin/hgTracks?db=wuhCor1&position=NC_045512.2:16061-16099&complement_wuhCor1=1&hgt.revCmplDisp_wuhCor1=1", "UCSCview")	-11.2066538462	1.0	0.794871794872	-14.0986935484	-14.8978384615	3.69118461534	NA	0.917548429106	1.0	NA	0.94158880026	0.859137229367	0.333333333333	0.0	0.0	
NC_045512.2:12550-12579	+	12550	12579	10	NotMaximal	GUG	NearCognate	orf1ab			=hyperlink("https://data.broadinstitute.org/compbio1/cav.php?a=wuhCor1_c&i=NC_045512.2;12549;30;0&p=30&e=30&w=0&f=12550-12579", "CodAlignView")	=hyperlink("http://genome.ucsc.edu/cgi-bin/hgTracks?db=wuhCor1&position=NC_045512.2:12550-12579&complement_wuhCor1=0&hgt.revCmplDisp_wuhCor1=0", "UCSCview")	-11.21042	1.0	0.966666666667	-11.5969862069	-17.48934	6.27892	NA	0.962279016767	0.600699983721	NA	1.0	0.533706657985	0.466666666667	0.0	0.0	
NC_045512.2:5376-5408	+	5376	5408	11	NotMaximal	CUG	NearCognate	orf1ab			=hyperlink("https://data.broadinstitute.org/compbio1/cav.php?a=wuhCor1_c&i=NC_045512.2;5375;33;0&p=30&e=30&w=0&f=5376-5408", "CodAlignView")	=hyperlink("http://genome.ucsc.edu/cgi-bin/hgTracks?db=wuhCor1&position=NC_045512.2:5376-5408&complement_wuhCor1=0&hgt.revCmplDisp_wuhCor1=0", "UCSCview")	-11.2156363636	1.0	0.848484848485	-13.2184285714	-12.1818727273	0.966236363673	NA	0.0894774540127	1.0	NA	0.857287970047	0.0894774540127	0.424242424242	0.0	0.0	
NC_045512.2:18623-18700	-	18623	18700	26	NotMaximal	AAG	NearCognate	orf1ab			=hyperlink("https://data.broadinstitute.org/compbio1/cav.php?a=wuhCor1_c&i=NC_045512.2;18622;78;0&s=-&p=30&e=30&w=0&f=18623-18700-", "CodAlignView")	=hyperlink("http://genome.ucsc.edu/cgi-bin/hgTracks?db=wuhCor1&position=NC_045512.2:18623-18700&complement_wuhCor1=1&hgt.revCmplDisp_wuhCor1=1", "UCSCview")	-11.2167192308	1.0	1.11538461538	-10.0563689655	-12.0300846154	0.813365384585	NA	0.0174377340062	0.0174377340062	NA	1.0	0.0174377340062	0.435897435897	0.541666666667	0.0	
NC_045512.2:11091-11141	+	11091	11141	17	NotMaximal	AUG	Canonical	orf1ab			=hyperlink("https://data.broadinstitute.org/compbio1/cav.php?a=wuhCor1_c&i=NC_045512.2;11090;51;0&p=30&e=30&w=0&f=11091-11141", "CodAlignView")	=hyperlink("http://genome.ucsc.edu/cgi-bin/hgTracks?db=wuhCor1&position=NC_045512.2:11091-11141&complement_wuhCor1=0&hgt.revCmplDisp_wuhCor1=0", "UCSCview")	-11.2206176471	1.0	1.05882352941	-10.59725	-6.68361176471	-4.53700588239	0.890405339411	0.094488035162	0.857287970047	0.094488035162	1.0	0.094488035162	0.352941176471	0.0	0.0	
NC_045512.2:18391-18510	-	18391	18510	40	NotMaximal	AAG	NearCognate	orf1ab			=hyperlink("https://data.broadinstitute.org/compbio1/cav.php?a=wuhCor1_c&i=NC_045512.2;18390;120;0&s=-&p=30&e=30&w=0&f=18391-18510-", "CodAlignView")	=hyperlink("http://genome.ucsc.edu/cgi-bin/hgTracks?db=wuhCor1&position=NC_045512.2:18391-18510&complement_wuhCor1=1&hgt.revCmplDisp_wuhCor1=1", "UCSCview")	-11.2270625	1.0	1.34166666667	-8.36799689441	-16.7603875	5.533325	NA	1.0	0.826791469966	NA	0.0174377340062	0.0174377340062	0.383333333333	0.233918128655	0.0	
NC_045512.2:28865-28894	-	28865	28894	10	NotMaximal	AGG	NearCognate	N			=hyperlink("https://data.broadinstitute.org/compbio1/cav.php?a=wuhCor1_c&i=NC_045512.2;28864;30;0&s=-&p=30&e=30&w=0&f=28865-28894-", "CodAlignView")	=hyperlink("http://genome.ucsc.edu/cgi-bin/hgTracks?db=wuhCor1&position=NC_045512.2:28865-28894&complement_wuhCor1=1&hgt.revCmplDisp_wuhCor1=1", "UCSCview")	-11.23488	1.0	0.733333333333	-15.3202909091	-9.29513	-1.93975	NA	0.99467686798	0.706439850236	NA	0.87713495035	0.687846329155	0.566666666667	0.0	0.0	
NC_045512.2:3148-3177	+	3148	3177	10	Maximal	AUU	NearCognate	orf1ab			=hyperlink("https://data.broadinstitute.org/compbio1/cav.php?a=wuhCor1_c&i=NC_045512.2;3147;30;0&p=30&e=30&w=0&f=3148-3177", "CodAlignView")	=hyperlink("http://genome.ucsc.edu/cgi-bin/hgTracks?db=wuhCor1&position=NC_045512.2:3148-3177&complement_wuhCor1=0&hgt.revCmplDisp_wuhCor1=0", "UCSCview")	-11.235	0.9128	2.8249749695	-3.9770263883	-11.69928	0.46428	NA	0.0174377340062	0.340631613218	NA	0.915673123881	0.0174377340062	0.5	0.0	0.0	
NC_045512.2:4589-4621	-	4589	4621	11	NotMaximal	AUA	NearCognate	orf1ab			=hyperlink("https://data.broadinstitute.org/compbio1/cav.php?a=wuhCor1_c&i=NC_045512.2;4588;33;0&s=-&p=30&e=30&w=0&f=4589-4621-", "CodAlignView")	=hyperlink("http://genome.ucsc.edu/cgi-bin/hgTracks?db=wuhCor1&position=NC_045512.2:4589-4621&complement_wuhCor1=1&hgt.revCmplDisp_wuhCor1=1", "UCSCview")	-11.2385363636	1.0	1.21212121212	-9.27179249997	-13.8878363636	2.64930000004	NA	0.869047696565	0.950200227902	NA	1.0	0.819247924467	0.363636363636	0.0	0.0	
NC_045512.2:27915-27947	-	27915	27947	11	Maximal	UUG	NearCognate	ORF8			=hyperlink("https://data.broadinstitute.org/compbio1/cav.php?a=wuhCor1_c&i=NC_045512.2;27914;33;0&s=-&p=30&e=30&w=0&f=27915-27947-", "CodAlignView")	=hyperlink("http://genome.ucsc.edu/cgi-bin/hgTracks?db=wuhCor1&position=NC_045512.2:27915-27947&complement_wuhCor1=1&hgt.revCmplDisp_wuhCor1=1", "UCSCview")	-11.2476181818	0.6987	6.81253939584	-1.65101697447	-23.5366272727	12.2890090909	NA	0.337737261924	0.623040859515	NA	0.094488035162	0.094488035162	0.424242424242	0.0	0.454545454545	
NC_045512.2:12547-12579	+	12547	12579	11	NotMaximal	AUU	NearCognate	orf1ab			=hyperlink("https://data.broadinstitute.org/compbio1/cav.php?a=wuhCor1_c&i=NC_045512.2;12546;33;0&p=30&e=30&w=0&f=12547-12579", "CodAlignView")	=hyperlink("http://genome.ucsc.edu/cgi-bin/hgTracks?db=wuhCor1&position=NC_045512.2:12547-12579&complement_wuhCor1=0&hgt.revCmplDisp_wuhCor1=0", "UCSCview")	-11.2702272727	1.0	1.0303030303	-10.93875	-17.6906545455	6.42042727275	NA	0.962279016767	0.600699983721	NA	0.0174377340062	0.0	0.424242424242	0.0	0.0	
NC_045512.2:28320-28424	-	28320	28424	35	NotMaximal	ACG	NearCognate	N			=hyperlink("https://data.broadinstitute.org/compbio1/cav.php?a=wuhCor1_c&i=NC_045512.2;28319;105;0&s=-&p=30&e=30&w=0&f=28320-28424-", "CodAlignView")	=hyperlink("http://genome.ucsc.edu/cgi-bin/hgTracks?db=wuhCor1&position=NC_045512.2:28320-28424&complement_wuhCor1=1&hgt.revCmplDisp_wuhCor1=1", "UCSCview")	-11.27552	0.9916	1.21904761905	-9.24945	-11.1120257143	-0.163494285714	NA	1.0	0.659514895002	NA	1.0	0.659514895002	0.52380952381	0.972222222222	0.304761904762	
NC_045512.2:27541-27618	-	27541	27618	26	NotMaximal	AUA	NearCognate	ORF7a			=hyperlink("https://data.broadinstitute.org/compbio1/cav.php?a=wuhCor1_c&i=NC_045512.2;27540;78;0&s=-&p=30&e=30&w=0&f=27541-27618-", "CodAlignView")	=hyperlink("http://genome.ucsc.edu/cgi-bin/hgTracks?db=wuhCor1&position=NC_045512.2:27541-27618&complement_wuhCor1=1&hgt.revCmplDisp_wuhCor1=1", "UCSCview")	-11.2780423077	1.0	1.64102564103	-6.87255703125	-20.4552384615	9.17719615384	NA	0.094488035162	0.477942373433	NA	0.880478593521	0.0174377340062	0.410256410256	0.928571428571	0.0	
NC_045512.2:6551-6580	-	6551	6580	10	NotMaximal	AAG	NearCognate	orf1ab			=hyperlink("https://data.broadinstitute.org/compbio1/cav.php?a=wuhCor1_c&i=NC_045512.2;6550;30;0&s=-&p=30&e=30&w=0&f=6551-6580-", "CodAlignView")	=hyperlink("http://genome.ucsc.edu/cgi-bin/hgTracks?db=wuhCor1&position=NC_045512.2:6551-6580&complement_wuhCor1=1&hgt.revCmplDisp_wuhCor1=1", "UCSCview")	-11.27835	0.996	1.56921571989	-7.18725275118	-21.77675	10.4984	NA	0.412316457757	0.962344131532	NA	0.094488035162	0.0174377340062	0.366666666667	0.0	0.0	
NC_045512.2:25779-25814	+	25779	25814	12	NotMaximal	UUG	NearCognate	ORF3a			=hyperlink("https://data.broadinstitute.org/compbio1/cav.php?a=wuhCor1_c&i=NC_045512.2;25778;36;0&p=30&e=30&w=0&f=25779-25814", "CodAlignView")	=hyperlink("http://genome.ucsc.edu/cgi-bin/hgTracks?db=wuhCor1&position=NC_045512.2:25779-25814&complement_wuhCor1=0&hgt.revCmplDisp_wuhCor1=0", "UCSCview")	-11.282225	1.0	1.83333333333	-6.15394090909	-15.6743	4.392075	NA	0.978368875142	0.991001139508	NA	1.0	0.969370014651	0.388888888889	0.8	0.0	
NC_045512.2:16703-16795	+	16703	16795	31	NotMaximal	AAG	NearCognate	orf1ab			=hyperlink("https://data.broadinstitute.org/compbio1/cav.php?a=wuhCor1_c&i=NC_045512.2;16702;93;0&p=30&e=30&w=0&f=16703-16795", "CodAlignView")	=hyperlink("http://genome.ucsc.edu/cgi-bin/hgTracks?db=wuhCor1&position=NC_045512.2:16703-16795&complement_wuhCor1=0&hgt.revCmplDisp_wuhCor1=0", "UCSCview")	-11.2840967742	1.0	1.02150537634	-11.0465368421	-10.2578483871	-1.0262483871	NA	0.912111346248	0.0174377340062	NA	1.0	0.0174377340062	0.397849462366	0.543859649123	0.0860215053763	
NC_045512.2:16652-16795	+	16652	16795	48	NotMaximal	AAG	NearCognate	orf1ab			=hyperlink("https://data.broadinstitute.org/compbio1/cav.php?a=wuhCor1_c&i=NC_045512.2;16651;144;0&p=30&e=30&w=0&f=16652-16795", "CodAlignView")	=hyperlink("http://genome.ucsc.edu/cgi-bin/hgTracks?db=wuhCor1&position=NC_045512.2:16652-16795&complement_wuhCor1=0&hgt.revCmplDisp_wuhCor1=0", "UCSCview")	-11.2947333333	1.0	0.9375	-12.0477155555	-11.1798083333	-0.114924999967	NA	0.912111346248	0.0174377340062	NA	1.0	0.0174377340062	0.395833333333	0.535980148883	0.1875	
NC_045512.2:16802-16879	-	16802	16879	26	NotMaximal	UUG	NearCognate	orf1ab			=hyperlink("https://data.broadinstitute.org/compbio1/cav.php?a=wuhCor1_c&i=NC_045512.2;16801;78;0&s=-&p=30&e=30&w=0&f=16802-16879-", "CodAlignView")	=hyperlink("http://genome.ucsc.edu/cgi-bin/hgTracks?db=wuhCor1&position=NC_045512.2:16802-16879&complement_wuhCor1=1&hgt.revCmplDisp_wuhCor1=1", "UCSCview")	-11.2970230769	1.0	0.641025641026	-17.623356	-13.6346346154	2.33761153848	NA	0.808660263715	0.0174377340062	NA	0.0174377340062	0.0174377340062	0.371794871795	0.410526315789	0.0	
NC_045512.2:17854-17994	-	17854	17994	47	NotMaximal	UUG	NearCognate	orf1ab			=hyperlink("https://data.broadinstitute.org/compbio1/cav.php?a=wuhCor1_c&i=NC_045512.2;17853;141;0&s=-&p=30&e=30&w=0&f=17854-17994-", "CodAlignView")	=hyperlink("http://genome.ucsc.edu/cgi-bin/hgTracks?db=wuhCor1&position=NC_045512.2:17854-17994&complement_wuhCor1=1&hgt.revCmplDisp_wuhCor1=1", "UCSCview")	-11.303806383	1.0	0.957446808511	-11.8061977778	-13.8611319149	2.55732553189	NA	0.249438385154	0.88646915188	NA	1.0	0.249438385154	0.347517730496	0.0	0.0	
NC_045512.2:16742-16795	+	16742	16795	18	NotMaximal	UUG	NearCognate	orf1ab			=hyperlink("https://data.broadinstitute.org/compbio1/cav.php?a=wuhCor1_c&i=NC_045512.2;16741;54;0&p=30&e=30&w=0&f=16742-16795", "CodAlignView")	=hyperlink("http://genome.ucsc.edu/cgi-bin/hgTracks?db=wuhCor1&position=NC_045512.2:16742-16795&complement_wuhCor1=0&hgt.revCmplDisp_wuhCor1=0", "UCSCview")	-11.3072888889	1.0	0.944444444444	-11.9724235294	-6.02710555556	-5.28018333334	NA	0.912111346248	0.0174377340062	NA	0.858971186717	0.0174377340062	0.388888888889	1.0	0.0	
NC_045512.2:17203-17283	-	17203	17283	27	Maximal	AUU	NearCognate	orf1ab			=hyperlink("https://data.broadinstitute.org/compbio1/cav.php?a=wuhCor1_c&i=NC_045512.2;17202;81;0&s=-&p=30&e=30&w=0&f=17203-17283-", "CodAlignView")	=hyperlink("http://genome.ucsc.edu/cgi-bin/hgTracks?db=wuhCor1&position=NC_045512.2:17203-17283&complement_wuhCor1=1&hgt.revCmplDisp_wuhCor1=1", "UCSCview")	-11.3116185185	1.0	1.0	-11.3116185185	-18.256037037	6.94441851854	NA	0.761784144555	1.0	NA	0.890405339411	0.761784144555	0.308641975309	1.125	0.0	
NC_045512.2:14388-14444	+	14388	14444	19	Maximal	AUU	NearCognate	orf1ab			=hyperlink("https://data.broadinstitute.org/compbio1/cav.php?a=wuhCor1_c&i=NC_045512.2;14387;57;0&p=30&e=30&w=0&f=14388-14444", "CodAlignView")	=hyperlink("http://genome.ucsc.edu/cgi-bin/hgTracks?db=wuhCor1&position=NC_045512.2:14388-14444&complement_wuhCor1=0&hgt.revCmplDisp_wuhCor1=0", "UCSCview")	-11.3185315789	1.0	0.964912280702	-11.7301145454	-15.0203	3.7017684211	NA	0.0174377340062	0.884317108904	NA	0.938137717727	0.0174377340062	0.368421052632	0.0	0.0	
NC_045512.2:9235-9264	+	9235	9264	10	Maximal	AAG	NearCognate	orf1ab			=hyperlink("https://data.broadinstitute.org/compbio1/cav.php?a=wuhCor1_c&i=NC_045512.2;9234;30;0&p=30&e=30&w=0&f=9235-9264", "CodAlignView")	=hyperlink("http://genome.ucsc.edu/cgi-bin/hgTracks?db=wuhCor1&position=NC_045512.2:9235-9264&complement_wuhCor1=0&hgt.revCmplDisp_wuhCor1=0", "UCSCview")	-11.32408	1.0	1.5	-7.54938666667	-20.70222	9.37814	NA	0.756998209344	0.890405339411	NA	0.807953768517	0.564951977861	0.4	0.0	0.0	
NC_045512.2:5216-5251	-	5216	5251	12	Maximal	AUU	NearCognate	orf1ab			=hyperlink("https://data.broadinstitute.org/compbio1/cav.php?a=wuhCor1_c&i=NC_045512.2;5215;36;0&s=-&p=30&e=30&w=0&f=5216-5251-", "CodAlignView")	=hyperlink("http://genome.ucsc.edu/cgi-bin/hgTracks?db=wuhCor1&position=NC_045512.2:5216-5251&complement_wuhCor1=1&hgt.revCmplDisp_wuhCor1=1", "UCSCview")	-11.3301833333	1.0	1.02777777778	-11.0239621621	-14.8819583333	3.55177500003	NA	0.943330620218	1.0	NA	0.094488035162	0.094488035162	0.305555555556	0.0	0.0	
NC_045512.2:11988-12038	+	11988	12038	17	NotMaximal	UUG	NearCognate	orf1ab			=hyperlink("https://data.broadinstitute.org/compbio1/cav.php?a=wuhCor1_c&i=NC_045512.2;11987;51;0&p=30&e=30&w=0&f=11988-12038", "CodAlignView")	=hyperlink("http://genome.ucsc.edu/cgi-bin/hgTracks?db=wuhCor1&position=NC_045512.2:11988-12038&complement_wuhCor1=0&hgt.revCmplDisp_wuhCor1=0", "UCSCview")	-11.3355176471	1.0	1.3137254902	-8.62852835824	-8.88462352941	-2.45089411769	NA	1.0	0.976900537197	NA	0.660413478756	0.660413478756	0.392156862745	0.0	0.0	
NC_045512.2:16661-16795	+	16661	16795	45	NotMaximal	AGG	NearCognate	orf1ab			=hyperlink("https://data.broadinstitute.org/compbio1/cav.php?a=wuhCor1_c&i=NC_045512.2;16660;135;0&p=30&e=30&w=0&f=16661-16795", "CodAlignView")	=hyperlink("http://genome.ucsc.edu/cgi-bin/hgTracks?db=wuhCor1&position=NC_045512.2:16661-16795&complement_wuhCor1=0&hgt.revCmplDisp_wuhCor1=0", "UCSCview")	-11.3459955556	1.0	0.948148148148	-11.9664796875	-11.2559622222	-0.0900333333778	NA	0.912111346248	0.0174377340062	NA	1.0	0.0174377340062	0.392592592593	0.581896551724	0.2	
NC_045512.2:12165-12203	+	12165	12203	13	NotMaximal	CUG	NearCognate	orf1ab			=hyperlink("https://data.broadinstitute.org/compbio1/cav.php?a=wuhCor1_c&i=NC_045512.2;12164;39;0&p=30&e=30&w=0&f=12165-12203", "CodAlignView")	=hyperlink("http://genome.ucsc.edu/cgi-bin/hgTracks?db=wuhCor1&position=NC_045512.2:12165-12203&complement_wuhCor1=0&hgt.revCmplDisp_wuhCor1=0", "UCSCview")	-11.3632461538	1.0	0.897435897436	-12.6619028571	-12.2999230769	0.936676923123	NA	1.0	0.408689565359	NA	0.961377177275	0.408689565359	0.333333333333	0.0	0.102564102564	
NC_045512.2:3507-3536	+	3507	3536	10	Maximal	AUG	Canonical	orf1ab			=hyperlink("https://data.broadinstitute.org/compbio1/cav.php?a=wuhCor1_c&i=NC_045512.2;3506;30;0&p=30&e=30&w=0&f=3507-3536", "CodAlignView")	=hyperlink("http://genome.ucsc.edu/cgi-bin/hgTracks?db=wuhCor1&position=NC_045512.2:3507-3536&complement_wuhCor1=0&hgt.revCmplDisp_wuhCor1=0", "UCSCview")	-11.36698	0.9996	1.73452211447	-6.55337853878	-9.10052	-2.26646	0.0174377340062	0.094488035162	0.993911769494	0.0174377340062	0.879462803191	0.0883998046557	0.366666666667	0.0	0.0	
NC_045512.2:20986-21048	-	20986	21048	21	NotMaximal	AUC	NearCognate	orf1ab			=hyperlink("https://data.broadinstitute.org/compbio1/cav.php?a=wuhCor1_c&i=NC_045512.2;20985;63;0&s=-&p=30&e=30&w=0&f=20986-21048-", "CodAlignView")	=hyperlink("http://genome.ucsc.edu/cgi-bin/hgTracks?db=wuhCor1&position=NC_045512.2:20986-21048&complement_wuhCor1=1&hgt.revCmplDisp_wuhCor1=1", "UCSCview")	-11.3684809524	1.0	1.25396825397	-9.06600379748	-18.3233285714	6.95484761903	NA	0.390053719681	0.226869607684	NA	0.951336480547	0.0174377340062	0.333333333333	0.0	0.0	
NC_045512.2:27643-27729	-	27643	27729	29	NotMaximal	AAG	NearCognate	ORF7a			=hyperlink("https://data.broadinstitute.org/compbio1/cav.php?a=wuhCor1_c&i=NC_045512.2;27642;87;0&s=-&p=30&e=30&w=0&f=27643-27729-", "CodAlignView")	=hyperlink("http://genome.ucsc.edu/cgi-bin/hgTracks?db=wuhCor1&position=NC_045512.2:27643-27729&complement_wuhCor1=1&hgt.revCmplDisp_wuhCor1=1", "UCSCview")	-11.3720172414	0.9962	1.70397894278	-6.67380151003	-15.069937931	3.69792068963	NA	0.789692332736	0.333954094091	NA	0.912111346248	0.0	0.344827586207	0.393665158371	0.0	
NC_045512.2:7854-7886	+	7854	7886	11	Maximal	AUA	NearCognate	orf1ab			=hyperlink("https://data.broadinstitute.org/compbio1/cav.php?a=wuhCor1_c&i=NC_045512.2;7853;33;0&p=30&e=30&w=0&f=7854-7886", "CodAlignView")	=hyperlink("http://genome.ucsc.edu/cgi-bin/hgTracks?db=wuhCor1&position=NC_045512.2:7854-7886&complement_wuhCor1=0&hgt.revCmplDisp_wuhCor1=0", "UCSCview")	-11.3736272727	1.0	1.0	-11.3736272727	-8.8987	-2.4749272727	NA	0.846872863422	1.0	NA	0.578271202995	0.439423734332	0.272727272727	0.0	0.0	
NC_045512.2:13868-13936	+	13868	13936	23	Maximal	AAG	NearCognate	orf1ab			=hyperlink("https://data.broadinstitute.org/compbio1/cav.php?a=wuhCor1_c&i=NC_045512.2;13867;69;0&p=30&e=30&w=0&f=13868-13936", "CodAlignView")	=hyperlink("http://genome.ucsc.edu/cgi-bin/hgTracks?db=wuhCor1&position=NC_045512.2:13868-13936&complement_wuhCor1=0&hgt.revCmplDisp_wuhCor1=0", "UCSCview")	-11.376326087	1.0	0.811594202899	-14.0172589286	-6.58321304348	-4.79311304352	NA	0.912111346248	0.912111346248	NA	0.990900211623	0.903011557871	0.275362318841	0.0	0.434782608696	
NC_045512.2:16712-16795	+	16712	16795	28	NotMaximal	CUG	NearCognate	orf1ab			=hyperlink("https://data.broadinstitute.org/compbio1/cav.php?a=wuhCor1_c&i=NC_045512.2;16711;84;0&p=30&e=30&w=0&f=16712-16795", "CodAlignView")	=hyperlink("http://genome.ucsc.edu/cgi-bin/hgTracks?db=wuhCor1&position=NC_045512.2:16712-16795&complement_wuhCor1=0&hgt.revCmplDisp_wuhCor1=0", "UCSCview")	-11.3962785714	1.0	1.05952380952	-10.7560382022	-9.95148571429	-1.44479285711	NA	0.912111346248	0.0174377340062	NA	0.831994139671	0.0174377340062	0.392857142857	0.617647058824	0.0	
NC_045512.2:12486-12527	-	12486	12527	14	NotMaximal	UUG	NearCognate	orf1ab			=hyperlink("https://data.broadinstitute.org/compbio1/cav.php?a=wuhCor1_c&i=NC_045512.2;12485;42;0&s=-&p=30&e=30&w=0&f=12486-12527-", "CodAlignView")	=hyperlink("http://genome.ucsc.edu/cgi-bin/hgTracks?db=wuhCor1&position=NC_045512.2:12486-12527&complement_wuhCor1=1&hgt.revCmplDisp_wuhCor1=1", "UCSCview")	-11.3966214286	1.0	0.833333333333	-13.6759457143	-15.6853428571	4.28872142854	NA	0.0174377340062	1.0	NA	0.0174377340062	0.0174377340062	0.309523809524	1.0	0.642857142857	
NC_045512.2:17966-18049	+	17966	18049	28	Maximal	CUG	NearCognate	orf1ab			=hyperlink("https://data.broadinstitute.org/compbio1/cav.php?a=wuhCor1_c&i=NC_045512.2;17965;84;0&p=30&e=30&w=0&f=17966-18049", "CodAlignView")	=hyperlink("http://genome.ucsc.edu/cgi-bin/hgTracks?db=wuhCor1&position=NC_045512.2:17966-18049&complement_wuhCor1=0&hgt.revCmplDisp_wuhCor1=0", "UCSCview")	-11.406275	1.0	1.17857142857	-9.67805151515	-10.4554321429	-0.950842857143	NA	0.996060556731	0.495861956699	NA	0.889975581963	0.311896467524	0.369047619048	0.352941176471	0.0	
NC_045512.2:8675-8788	-	8675	8788	38	NotMaximal	ACG	NearCognate	orf1ab			=hyperlink("https://data.broadinstitute.org/compbio1/cav.php?a=wuhCor1_c&i=NC_045512.2;8674;114;0&s=-&p=30&e=30&w=0&f=8675-8788-", "CodAlignView")	=hyperlink("http://genome.ucsc.edu/cgi-bin/hgTracks?db=wuhCor1&position=NC_045512.2:8675-8788&complement_wuhCor1=1&hgt.revCmplDisp_wuhCor1=1", "UCSCview")	-11.4068394737	1.0	1.36842105263	-8.3357673077	-18.2403631579	6.83352368419	NA	0.094488035162	0.813579684193	NA	0.885394758261	0.0894774540127	0.40350877193	0.438461538462	0.0	
NC_045512.2:585-683	+	585	683	33	NotMaximal	UUG	NearCognate	orf1ab			=hyperlink("https://data.broadinstitute.org/compbio1/cav.php?a=wuhCor1_c&i=NC_045512.2;584;99;0&p=30&e=30&w=0&f=585-683", "CodAlignView")	=hyperlink("http://genome.ucsc.edu/cgi-bin/hgTracks?db=wuhCor1&position=NC_045512.2:585-683&complement_wuhCor1=0&hgt.revCmplDisp_wuhCor1=0", "UCSCview")	-11.4073545455	1.0	1.0	-11.4073545455	-7.53895151515	-3.86840303035	NA	1.0	0.701429269087	NA	0.094488035162	0.0894774540127	0.515151515152	1.07608695652	0.646464646465	
NC_045512.2:19549-19590	-	19549	19590	14	NotMaximal	AUA	NearCognate	orf1ab			=hyperlink("https://data.broadinstitute.org/compbio1/cav.php?a=wuhCor1_c&i=NC_045512.2;19548;42;0&s=-&p=30&e=30&w=0&f=19549-19590-", "CodAlignView")	=hyperlink("http://genome.ucsc.edu/cgi-bin/hgTracks?db=wuhCor1&position=NC_045512.2:19549-19590&complement_wuhCor1=1&hgt.revCmplDisp_wuhCor1=1", "UCSCview")	-11.4106785714	1.0	1.38095238095	-8.26290517239	-19.2605642857	7.84988571431	NA	0.452876444734	0.658583753866	NA	0.802539475826	0.0	0.357142857143	0.0	0.0	
NC_045512.2:5379-5408	+	5379	5408	10	NotMaximal	GUG	NearCognate	orf1ab			=hyperlink("https://data.broadinstitute.org/compbio1/cav.php?a=wuhCor1_c&i=NC_045512.2;5378;30;0&p=30&e=30&w=0&f=5379-5408", "CodAlignView")	=hyperlink("http://genome.ucsc.edu/cgi-bin/hgTracks?db=wuhCor1&position=NC_045512.2:5379-5408&complement_wuhCor1=0&hgt.revCmplDisp_wuhCor1=0", "UCSCview")	-11.41232	1.0	0.866666666667	-13.1680615385	-13.32386	1.91154	NA	0.0894774540127	1.0	NA	0.993661077649	0.0894774540127	0.4	0.0	0.0	
NC_045512.2:14281-14331	-	14281	14331	17	NotMaximal	AUU	NearCognate	orf1ab			=hyperlink("https://data.broadinstitute.org/compbio1/cav.php?a=wuhCor1_c&i=NC_045512.2;14280;51;0&s=-&p=30&e=30&w=0&f=14281-14331-", "CodAlignView")	=hyperlink("http://genome.ucsc.edu/cgi-bin/hgTracks?db=wuhCor1&position=NC_045512.2:14281-14331&complement_wuhCor1=1&hgt.revCmplDisp_wuhCor1=1", "UCSCview")	-11.4249294118	1.0	1.0	-11.4249294118	-18.9719647059	7.54703529408	NA	0.480582777145	1.0	NA	0.990594172229	0.480582777145	0.333333333333	0.772727272727	0.0	
NC_045512.2:18971-19003	+	18971	19003	11	NotMaximal	AGG	NearCognate	orf1ab			=hyperlink("https://data.broadinstitute.org/compbio1/cav.php?a=wuhCor1_c&i=NC_045512.2;18970;33;0&p=30&e=30&w=0&f=18971-19003", "CodAlignView")	=hyperlink("http://genome.ucsc.edu/cgi-bin/hgTracks?db=wuhCor1&position=NC_045512.2:18971-19003&complement_wuhCor1=0&hgt.revCmplDisp_wuhCor1=0", "UCSCview")	-11.4267	1.0	1.06060606061	-10.7737457143	-12.4772363636	1.05053636364	NA	0.225990558359	0.424678495849	NA	1.0	0.225990558359	0.363636363636	0.0	0.0	
NC_045512.2:24245-24346	-	24245	24346	34	NotMaximal	AUU	NearCognate	S			=hyperlink("https://data.broadinstitute.org/compbio1/cav.php?a=wuhCor1_c&i=NC_045512.2;24244;102;0&s=-&p=30&e=30&w=0&f=24245-24346-", "CodAlignView")	=hyperlink("http://genome.ucsc.edu/cgi-bin/hgTracks?db=wuhCor1&position=NC_045512.2:24245-24346&complement_wuhCor1=1&hgt.revCmplDisp_wuhCor1=1", "UCSCview")	-11.4299941176	1.0	1.30392156863	-8.76586015034	-20.6035382353	9.17354411769	NA	0.249246296598	0.974706169624	NA	0.786335666612	0.0174377340062	0.323529411765	0.0	0.470588235294	
NC_045512.2:17854-17982	-	17854	17982	43	NotMaximal	AUA	NearCognate	orf1ab			=hyperlink("https://data.broadinstitute.org/compbio1/cav.php?a=wuhCor1_c&i=NC_045512.2;17853;129;0&s=-&p=30&e=30&w=0&f=17854-17982-", "CodAlignView")	=hyperlink("http://genome.ucsc.edu/cgi-bin/hgTracks?db=wuhCor1&position=NC_045512.2:17854-17982&complement_wuhCor1=1&hgt.revCmplDisp_wuhCor1=1", "UCSCview")	-11.4502465116	1.0	0.945736434109	-12.1072278688	-14.5079348837	3.05768837212	NA	0.249438385154	0.88646915188	NA	1.0	0.249438385154	0.341085271318	0.0	0.0	
NC_045512.2:21194-21247	+	21194	21247	18	NotMaximal	AUC	NearCognate	orf1ab			=hyperlink("https://data.broadinstitute.org/compbio1/cav.php?a=wuhCor1_c&i=NC_045512.2;21193;54;0&p=30&e=30&w=0&f=21194-21247", "CodAlignView")	=hyperlink("http://genome.ucsc.edu/cgi-bin/hgTracks?db=wuhCor1&position=NC_045512.2:21194-21247&complement_wuhCor1=0&hgt.revCmplDisp_wuhCor1=0", "UCSCview")	-11.4526777778	1.0	0.851851851852	-13.4444478261	-12.0779833333	0.625305555533	NA	0.756408920723	0.995031743448	NA	0.986114276412	0.737554940583	0.425925925926	0.409090909091	0.0	
NC_045512.2:12168-12203	+	12168	12203	12	NotMaximal	UUG	NearCognate	orf1ab			=hyperlink("https://data.broadinstitute.org/compbio1/cav.php?a=wuhCor1_c&i=NC_045512.2;12167;36;0&p=30&e=30&w=0&f=12168-12203", "CodAlignView")	=hyperlink("http://genome.ucsc.edu/cgi-bin/hgTracks?db=wuhCor1&position=NC_045512.2:12168-12203&complement_wuhCor1=0&hgt.revCmplDisp_wuhCor1=0", "UCSCview")	-11.4595916667	1.0	0.916666666667	-12.5013727273	-12.7591333333	1.29954166663	NA	1.0	0.408689565359	NA	0.343053882468	0.343053882468	0.305555555556	0.0	0.111111111111	
NC_045512.2:4028-4075	-	4028	4075	16	Maximal	AAG	NearCognate	orf1ab			=hyperlink("https://data.broadinstitute.org/compbio1/cav.php?a=wuhCor1_c&i=NC_045512.2;4027;48;0&s=-&p=30&e=30&w=0&f=4028-4075-", "CodAlignView")	=hyperlink("http://genome.ucsc.edu/cgi-bin/hgTracks?db=wuhCor1&position=NC_045512.2:4028-4075&complement_wuhCor1=1&hgt.revCmplDisp_wuhCor1=1", "UCSCview")	-11.48933125	0.9945	1.97238545032	-5.82509430302	-19.67950625	8.190175	NA	0.438704216181	0.842891095556	NA	0.094488035162	0.094488035162	0.354166666667	0.0	0.0	
NC_045512.2:18618-18647	+	18618	18647	10	Maximal	AUC	NearCognate	orf1ab			=hyperlink("https://data.broadinstitute.org/compbio1/cav.php?a=wuhCor1_c&i=NC_045512.2;18617;30;0&p=30&e=30&w=0&f=18618-18647", "CodAlignView")	=hyperlink("http://genome.ucsc.edu/cgi-bin/hgTracks?db=wuhCor1&position=NC_045512.2:18618-18647&complement_wuhCor1=0&hgt.revCmplDisp_wuhCor1=0", "UCSCview")	-11.49516	1.0	0.766666666667	-14.9936869565	-15.11324	3.61808	NA	0.819065603126	0.994989418851	NA	0.706439850236	0.613394107114	0.3	0.0	0.0	
NC_045512.2:701-859	-	701	859	53	NotMaximal	AAG	NearCognate	orf1ab			=hyperlink("https://data.broadinstitute.org/compbio1/cav.php?a=wuhCor1_c&i=NC_045512.2;700;159;0&s=-&p=30&e=30&w=0&f=701-859-", "CodAlignView")	=hyperlink("http://genome.ucsc.edu/cgi-bin/hgTracks?db=wuhCor1&position=NC_045512.2:701-859&complement_wuhCor1=1&hgt.revCmplDisp_wuhCor1=1", "UCSCview")	-11.4971811321	1.0	1.38993710692	-8.27172760183	-17.4204509434	5.9232698113	NA	1.0	0.984346410549	NA	0.706439850236	0.690786260785	0.48427672956	0.751012145749	0.358490566038	
NC_045512.2:16920-16976	+	16920	16976	19	Maximal	AUC	NearCognate	orf1ab			=hyperlink("https://data.broadinstitute.org/compbio1/cav.php?a=wuhCor1_c&i=NC_045512.2;16919;57;0&p=30&e=30&w=0&f=16920-16976", "CodAlignView")	=hyperlink("http://genome.ucsc.edu/cgi-bin/hgTracks?db=wuhCor1&position=NC_045512.2:16920-16976&complement_wuhCor1=0&hgt.revCmplDisp_wuhCor1=0", "UCSCview")	-11.4986157895	1.0	0.842105263158	-13.65460625	-14.5248894737	3.02627368418	NA	0.276955884747	0.788582125997	NA	0.875041510663	0.266924955234	0.421052631579	0.0	0.456140350877	
NC_045512.2:15803-15895	+	15803	15895	31	NotMaximal	AUC	NearCognate	orf1ab			=hyperlink("https://data.broadinstitute.org/compbio1/cav.php?a=wuhCor1_c&i=NC_045512.2;15802;93;0&p=30&e=30&w=0&f=15803-15895", "CodAlignView")	=hyperlink("http://genome.ucsc.edu/cgi-bin/hgTracks?db=wuhCor1&position=NC_045512.2:15803-15895&complement_wuhCor1=0&hgt.revCmplDisp_wuhCor1=0", "UCSCview")	-11.5006290323	1.0	0.752688172043	-15.2794071429	-8.30489354839	-3.19573548391	NA	1.0	1.0	NA	0.787517499593	0.787517499593	0.354838709677	0.0	0.0	
NC_045512.2:7487-7582	-	7487	7582	32	Maximal	AUU	NearCognate	orf1ab			=hyperlink("https://data.broadinstitute.org/compbio1/cav.php?a=wuhCor1_c&i=NC_045512.2;7486;96;0&s=-&p=30&e=30&w=0&f=7487-7582-", "CodAlignView")	=hyperlink("http://genome.ucsc.edu/cgi-bin/hgTracks?db=wuhCor1&position=NC_045512.2:7487-7582&complement_wuhCor1=1&hgt.revCmplDisp_wuhCor1=1", "UCSCview")	-11.501009375	1.0	1.1875	-9.68506052632	-21.708609375	10.2076	NA	0.404707797493	0.890405339411	NA	0.965271040208	0.391391828097	0.333333333333	0.8	0.0	
NC_045512.2:10043-10111	-	10043	10111	23	NotMaximal	UUG	NearCognate	orf1ab			=hyperlink("https://data.broadinstitute.org/compbio1/cav.php?a=wuhCor1_c&i=NC_045512.2;10042;69;0&s=-&p=30&e=30&w=0&f=10043-10111-", "CodAlignView")	=hyperlink("http://genome.ucsc.edu/cgi-bin/hgTracks?db=wuhCor1&position=NC_045512.2:10043-10111&complement_wuhCor1=1&hgt.revCmplDisp_wuhCor1=1", "UCSCview")	-11.5058130435	1.0	0.95652173913	-12.0288045455	-11.739773913	0.233960869543	NA	0.450441152531	0.359830701612	NA	1.0	0.085388246785	0.405797101449	0.0	0.391304347826	
NC_045512.2:18391-18426	-	18391	18426	12	NotMaximal	AUU	NearCognate	orf1ab			=hyperlink("https://data.broadinstitute.org/compbio1/cav.php?a=wuhCor1_c&i=NC_045512.2;18390;36;0&s=-&p=30&e=30&w=0&f=18391-18426-", "CodAlignView")	=hyperlink("http://genome.ucsc.edu/cgi-bin/hgTracks?db=wuhCor1&position=NC_045512.2:18391-18426&complement_wuhCor1=1&hgt.revCmplDisp_wuhCor1=1", "UCSCview")	-11.5111583333	1.0	1.33333333333	-8.63336874998	-14.68165	3.1704916667	NA	1.0	1.0	NA	0.63038906072	0.63038906072	0.388888888889	0.0	0.0	
NC_045512.2:28612-28647	+	28612	28647	12	NotMaximal	AGG	NearCognate	N			=hyperlink("https://data.broadinstitute.org/compbio1/cav.php?a=wuhCor1_c&i=NC_045512.2;28611;36;0&p=30&e=30&w=0&f=28612-28647", "CodAlignView")	=hyperlink("http://genome.ucsc.edu/cgi-bin/hgTracks?db=wuhCor1&position=NC_045512.2:28612-28647&complement_wuhCor1=0&hgt.revCmplDisp_wuhCor1=0", "UCSCview")	-11.5127833333	1.0	0.666666666667	-17.2691749999	-6.23669166667	-5.27609166663	NA	0.943330620218	1.0	NA	0.993911769494	0.937242389712	0.583333333333	0.0	0.0	
NC_045512.2:1236-1310	+	1236	1310	25	NotMaximal	AUC	NearCognate	orf1ab			=hyperlink("https://data.broadinstitute.org/compbio1/cav.php?a=wuhCor1_c&i=NC_045512.2;1235;75;0&p=30&e=30&w=0&f=1236-1310", "CodAlignView")	=hyperlink("http://genome.ucsc.edu/cgi-bin/hgTracks?db=wuhCor1&position=NC_045512.2:1236-1310&complement_wuhCor1=0&hgt.revCmplDisp_wuhCor1=0", "UCSCview")	-11.529676	1.0	1.30666666667	-8.82373163265	-5.715968	-5.813708	NA	0.553683867817	0.419843724565	NA	0.659514895002	0.315077323783	0.426666666667	0.9375	0.0	
NC_045512.2:1239-1310	+	1239	1310	24	NotMaximal	AUU	NearCognate	orf1ab			=hyperlink("https://data.broadinstitute.org/compbio1/cav.php?a=wuhCor1_c&i=NC_045512.2;1238;72;0&p=30&e=30&w=0&f=1239-1310", "CodAlignView")	=hyperlink("http://genome.ucsc.edu/cgi-bin/hgTracks?db=wuhCor1&position=NC_045512.2:1239-1310&complement_wuhCor1=0&hgt.revCmplDisp_wuhCor1=0", "UCSCview")	-11.5518041667	1.0	1.31944444444	-8.75505157897	-6.4767125	-5.0750916667	NA	0.553683867817	0.419843724565	NA	1.0	0.340371154159	0.430555555556	0.981818181818	0.0	
NC_045512.2:13209-13265	+	13209	13265	19	NotMaximal	AUA	NearCognate	orf1ab			=hyperlink("https://data.broadinstitute.org/compbio1/cav.php?a=wuhCor1_c&i=NC_045512.2;13208;57;0&p=30&e=30&w=0&f=13209-13265", "CodAlignView")	=hyperlink("http://genome.ucsc.edu/cgi-bin/hgTracks?db=wuhCor1&position=NC_045512.2:13209-13265&complement_wuhCor1=0&hgt.revCmplDisp_wuhCor1=0", "UCSCview")	-11.5584368421	1.0	0.877192982456	-13.176618	-4.86779473684	-6.69064210526	NA	0.364759889305	1.0	NA	0.72018557708	0.364759889305	0.473684210526	0.633333333333	0.473684210526	
NC_045512.2:7671-7706	+	7671	7706	12	NotMaximal	UUG	NearCognate	orf1ab			=hyperlink("https://data.broadinstitute.org/compbio1/cav.php?a=wuhCor1_c&i=NC_045512.2;7670;36;0&p=30&e=30&w=0&f=7671-7706", "CodAlignView")	=hyperlink("http://genome.ucsc.edu/cgi-bin/hgTracks?db=wuhCor1&position=NC_045512.2:7671-7706&complement_wuhCor1=0&hgt.revCmplDisp_wuhCor1=0", "UCSCview")	-11.5672083333	1.0	1.05555555556	-10.9584078947	-12.7727333333	1.20552500003	NA	0.390053719681	0.855441966466	NA	0.649770470454	0.094488035162	0.388888888889	0.734693877551	0.0	
NC_045512.2:14339-14374	-	14339	14374	12	Maximal	UUG	NearCognate	orf1ab			=hyperlink("https://data.broadinstitute.org/compbio1/cav.php?a=wuhCor1_c&i=NC_045512.2;14338;36;0&s=-&p=30&e=30&w=0&f=14339-14374-", "CodAlignView")	=hyperlink("http://genome.ucsc.edu/cgi-bin/hgTracks?db=wuhCor1&position=NC_045512.2:14339-14374&complement_wuhCor1=1&hgt.revCmplDisp_wuhCor1=1", "UCSCview")	-11.567975	1.0	0.694444444444	-16.657884	-7.548475	-4.0195	NA	0.885371968094	1.0	NA	1.0	0.885371968094	0.416666666667	0.0	0.0	
NC_045512.2:14366-14425	+	14366	14425	20	NotMaximal	AUU	NearCognate	orf1ab			=hyperlink("https://data.broadinstitute.org/compbio1/cav.php?a=wuhCor1_c&i=NC_045512.2;14365;60;0&p=30&e=30&w=0&f=14366-14425", "CodAlignView")	=hyperlink("http://genome.ucsc.edu/cgi-bin/hgTracks?db=wuhCor1&position=NC_045512.2:14366-14425&complement_wuhCor1=0&hgt.revCmplDisp_wuhCor1=0", "UCSCview")	-11.583845	1.0	0.866666666667	-13.365975	-10.579085	-1.00476	NA	0.706439850236	1.0	NA	0.912111346248	0.706439850236	0.366666666667	0.0	0.0	
NC_045512.2:9398-9454	-	9398	9454	19	NotMaximal	AUA	NearCognate	orf1ab			=hyperlink("https://data.broadinstitute.org/compbio1/cav.php?a=wuhCor1_c&i=NC_045512.2;9397;57;0&s=-&p=30&e=30&w=0&f=9398-9454-", "CodAlignView")	=hyperlink("http://genome.ucsc.edu/cgi-bin/hgTracks?db=wuhCor1&position=NC_045512.2:9398-9454&complement_wuhCor1=1&hgt.revCmplDisp_wuhCor1=1", "UCSCview")	-11.5865947368	1.0	1.14035087719	-10.1605523077	-16.1106	4.5240052632	NA	0.523005046394	0.512856910304	NA	0.472977372619	0.0	0.421052631579	0.398601398601	0.0	
NC_045512.2:24245-24301	-	24245	24301	19	NotMaximal	CUG	NearCognate	S			=hyperlink("https://data.broadinstitute.org/compbio1/cav.php?a=wuhCor1_c&i=NC_045512.2;24244;57;0&s=-&p=30&e=30&w=0&f=24245-24301-", "CodAlignView")	=hyperlink("http://genome.ucsc.edu/cgi-bin/hgTracks?db=wuhCor1&position=NC_045512.2:24245-24301&complement_wuhCor1=1&hgt.revCmplDisp_wuhCor1=1", "UCSCview")	-11.5878368421	1.0	1.0	-11.5878368421	-18.0089157895	6.42107894737	NA	0.249246296598	1.0	NA	1.0	0.249246296598	0.350877192982	0.0	0.578947368421	
NC_045512.2:1245-1310	+	1245	1310	22	NotMaximal	GUG	NearCognate	orf1ab			=hyperlink("https://data.broadinstitute.org/compbio1/cav.php?a=wuhCor1_c&i=NC_045512.2;1244;66;0&p=30&e=30&w=0&f=1245-1310", "CodAlignView")	=hyperlink("http://genome.ucsc.edu/cgi-bin/hgTracks?db=wuhCor1&position=NC_045512.2:1245-1310&complement_wuhCor1=0&hgt.revCmplDisp_wuhCor1=0", "UCSCview")	-11.5878909091	1.0	1.34848484848	-8.59326741574	-6.04369545455	-5.54419545455	NA	0.553683867817	0.419843724565	NA	1.0	0.340371154159	0.439393939394	1.0	0.0	
NC_045512.2:18391-18435	-	18391	18435	15	NotMaximal	AUC	NearCognate	orf1ab			=hyperlink("https://data.broadinstitute.org/compbio1/cav.php?a=wuhCor1_c&i=NC_045512.2;18390;45;0&s=-&p=30&e=30&w=0&f=18391-18435-", "CodAlignView")	=hyperlink("http://genome.ucsc.edu/cgi-bin/hgTracks?db=wuhCor1&position=NC_045512.2:18391-18435&complement_wuhCor1=1&hgt.revCmplDisp_wuhCor1=1", "UCSCview")	-11.6044066667	1.0	1.44444444444	-8.03382000002	-17.1459466667	5.54153999997	NA	1.0	1.0	NA	0.0174377340062	0.0174377340062	0.355555555556	0.0	0.0	
NC_045512.2:14093-14140	+	14093	14140	16	NotMaximal	AUU	NearCognate	orf1ab			=hyperlink("https://data.broadinstitute.org/compbio1/cav.php?a=wuhCor1_c&i=NC_045512.2;14092;48;0&p=30&e=30&w=0&f=14093-14140", "CodAlignView")	=hyperlink("http://genome.ucsc.edu/cgi-bin/hgTracks?db=wuhCor1&position=NC_045512.2:14093-14140&complement_wuhCor1=0&hgt.revCmplDisp_wuhCor1=0", "UCSCview")	-11.6111375	1.0	1.16666666667	-9.95240357143	-4.45760625	-7.15353125	NA	0.546736122416	0.452648543057	NA	0.983942699007	0.452648543057	0.458333333333	0.8	0.0	
NC_045512.2:17854-17979	-	17854	17979	42	NotMaximal	AAG	NearCognate	orf1ab			=hyperlink("https://data.broadinstitute.org/compbio1/cav.php?a=wuhCor1_c&i=NC_045512.2;17853;126;0&s=-&p=30&e=30&w=0&f=17854-17979-", "CodAlignView")	=hyperlink("http://genome.ucsc.edu/cgi-bin/hgTracks?db=wuhCor1&position=NC_045512.2:17854-17979&complement_wuhCor1=1&hgt.revCmplDisp_wuhCor1=1", "UCSCview")	-11.6139619048	1.0	0.968253968254	-11.994747541	-14.4646357143	2.85067380949	NA	0.249438385154	0.88646915188	NA	0.89048022139	0.249438385154	0.349206349206	0.0	0.0	
NC_045512.2:21142-21246	-	21142	21246	35	NotMaximal	AUU	NearCognate	orf1ab			=hyperlink("https://data.broadinstitute.org/compbio1/cav.php?a=wuhCor1_c&i=NC_045512.2;21141;105;0&s=-&p=30&e=30&w=0&f=21142-21246-", "CodAlignView")	=hyperlink("http://genome.ucsc.edu/cgi-bin/hgTracks?db=wuhCor1&position=NC_045512.2:21142-21246&complement_wuhCor1=1&hgt.revCmplDisp_wuhCor1=1", "UCSCview")	-11.6171571429	1.0	1.30476190476	-8.90366058397	-15.9832057143	4.36604857139	NA	0.658831189972	0.282119485593	NA	0.995031743448	0.282119485593	0.428571428571	0.42	0.0	
NC_045512.2:3450-3488	+	3450	3488	13	NotMaximal	AUG	Canonical	orf1ab			=hyperlink("https://data.broadinstitute.org/compbio1/cav.php?a=wuhCor1_c&i=NC_045512.2;3449;39;0&p=30&e=30&w=0&f=3450-3488", "CodAlignView")	=hyperlink("http://genome.ucsc.edu/cgi-bin/hgTracks?db=wuhCor1&position=NC_045512.2:3450-3488&complement_wuhCor1=0&hgt.revCmplDisp_wuhCor1=0", "UCSCview")	-11.6175076923	1.0	1.38461538462	-8.39042222222	-9.36887692308	-2.24863076922	0.0883998046557	0.436128927234	0.094488035162	0.0883998046557	0.526381246948	0.094488035162	0.461538461538	0.0	0.0	
NC_045512.2:5690-5773	-	5690	5773	28	NotMaximal	AUA	NearCognate	orf1ab			=hyperlink("https://data.broadinstitute.org/compbio1/cav.php?a=wuhCor1_c&i=NC_045512.2;5689;84;0&s=-&p=30&e=30&w=0&f=5690-5773-", "CodAlignView")	=hyperlink("http://genome.ucsc.edu/cgi-bin/hgTracks?db=wuhCor1&position=NC_045512.2:5690-5773&complement_wuhCor1=1&hgt.revCmplDisp_wuhCor1=1", "UCSCview")	-11.6189785714	1.0	1.42857142857	-8.13328499998	-13.8463142857	2.22733571431	NA	0.44354875468	0.368347712844	NA	0.507478430734	0.333954094091	0.428571428571	0.0	0.0	
NC_045512.2:17203-17268	-	17203	17268	22	NotMaximal	AUC	NearCognate	orf1ab			=hyperlink("https://data.broadinstitute.org/compbio1/cav.php?a=wuhCor1_c&i=NC_045512.2;17202;66;0&s=-&p=30&e=30&w=0&f=17203-17268-", "CodAlignView")	=hyperlink("http://genome.ucsc.edu/cgi-bin/hgTracks?db=wuhCor1&position=NC_045512.2:17203-17268&complement_wuhCor1=1&hgt.revCmplDisp_wuhCor1=1", "UCSCview")	-11.6280363636	1.0	1.04545454545	-11.1224695652	-16.9274681818	5.29943181822	NA	0.761784144555	1.0	NA	0.709705355689	0.457864235715	0.333333333333	1.17857142857	0.0	
NC_045512.2:425-457	-	425	457	11	NotMaximal	AAG	NearCognate	orf1ab			=hyperlink("https://data.broadinstitute.org/compbio1/cav.php?a=wuhCor1_c&i=NC_045512.2;424;33;0&s=-&p=30&e=30&w=0&f=425-457-", "CodAlignView")	=hyperlink("http://genome.ucsc.edu/cgi-bin/hgTracks?db=wuhCor1&position=NC_045512.2:425-457&complement_wuhCor1=1&hgt.revCmplDisp_wuhCor1=1", "UCSCview")	-11.6312454545	1.0	1.81818181818	-6.39718499997	-11.6668272727	0.0355818182273	NA	0.58996255901	0.582396223344	NA	0.706439850236	0.465918932118	0.393939393939	0.825	0.272727272727	
NC_045512.2:16941-16976	+	16941	16976	12	NotMaximal	AAG	NearCognate	orf1ab			=hyperlink("https://data.broadinstitute.org/compbio1/cav.php?a=wuhCor1_c&i=NC_045512.2;16940;36;0&p=30&e=30&w=0&f=16941-16976", "CodAlignView")	=hyperlink("http://genome.ucsc.edu/cgi-bin/hgTracks?db=wuhCor1&position=NC_045512.2:16941-16976&complement_wuhCor1=0&hgt.revCmplDisp_wuhCor1=0", "UCSCview")	-11.6346	1.0	0.805555555556	-14.4429517241	-15.3619166667	3.72731666667	NA	0.276955884747	0.788582125997	NA	0.387302620869	0.0174377340062	0.472222222222	0.0	0.722222222222	
NC_045512.2:1233-1310	+	1233	1310	26	Maximal	GUG	NearCognate	orf1ab			=hyperlink("https://data.broadinstitute.org/compbio1/cav.php?a=wuhCor1_c&i=NC_045512.2;1232;78;0&p=30&e=30&w=0&f=1233-1310", "CodAlignView")	=hyperlink("http://genome.ucsc.edu/cgi-bin/hgTracks?db=wuhCor1&position=NC_045512.2:1233-1310&complement_wuhCor1=0&hgt.revCmplDisp_wuhCor1=0", "UCSCview")	-11.6370538462	1.0	1.30769230769	-8.89892352945	-5.68609615385	-5.95095769235	NA	0.553683867817	0.419843724565	NA	0.094488035162	0.094488035162	0.435897435897	0.886363636364	0.0	
NC_045512.2:9398-9445	-	9398	9445	16	NotMaximal	AAG	NearCognate	orf1ab			=hyperlink("https://data.broadinstitute.org/compbio1/cav.php?a=wuhCor1_c&i=NC_045512.2;9397;48;0&s=-&p=30&e=30&w=0&f=9398-9445-", "CodAlignView")	=hyperlink("http://genome.ucsc.edu/cgi-bin/hgTracks?db=wuhCor1&position=NC_045512.2:9398-9445&complement_wuhCor1=1&hgt.revCmplDisp_wuhCor1=1", "UCSCview")	-11.637275	1.0	1.16666666667	-9.97480714286	-15.10328125	3.46600625	NA	0.523005046394	0.512856910304	NA	0.0174377340062	0.0174377340062	0.416666666667	0.5	0.0	
NC_045512.2:14304-14336	+	14304	14336	11	Maximal	AUA	NearCognate	orf1ab			=hyperlink("https://data.broadinstitute.org/compbio1/cav.php?a=wuhCor1_c&i=NC_045512.2;14303;33;0&p=30&e=30&w=0&f=14304-14336", "CodAlignView")	=hyperlink("http://genome.ucsc.edu/cgi-bin/hgTracks?db=wuhCor1&position=NC_045512.2:14304-14336&complement_wuhCor1=0&hgt.revCmplDisp_wuhCor1=0", "UCSCview")	-11.6427818182	1.0	0.969696969697	-12.00661875	-18.4103454545	6.76756363635	NA	0.994966628683	0.679098160508	NA	0.633843398991	0.613755494058	0.393939393939	0.0	0.0	
NC_045512.2:29103-29144	+	29103	29144	14	NotMaximal	GUG	NearCognate	N			=hyperlink("https://data.broadinstitute.org/compbio1/cav.php?a=wuhCor1_c&i=NC_045512.2;29102;42;0&p=30&e=30&w=0&f=29103-29144", "CodAlignView")	=hyperlink("http://genome.ucsc.edu/cgi-bin/hgTracks?db=wuhCor1&position=NC_045512.2:29103-29144&complement_wuhCor1=0&hgt.revCmplDisp_wuhCor1=0", "UCSCview")	-11.6445571429	1.0	1.30952380952	-8.89220727276	-8.32472142857	-3.31983571433	NA	1.0	1.0	NA	0.683255738239	0.683255738239	0.5	0.0	0.0	
NC_045512.2:701-847	-	701	847	49	NotMaximal	AUC	NearCognate	orf1ab			=hyperlink("https://data.broadinstitute.org/compbio1/cav.php?a=wuhCor1_c&i=NC_045512.2;700;147;0&s=-&p=30&e=30&w=0&f=701-847-", "CodAlignView")	=hyperlink("http://genome.ucsc.edu/cgi-bin/hgTracks?db=wuhCor1&position=NC_045512.2:701-847&complement_wuhCor1=1&hgt.revCmplDisp_wuhCor1=1", "UCSCview")	-11.6567938776	1.0	1.40136054422	-8.31819757285	-17.4826795918	5.82588571424	NA	1.0	0.984346410549	NA	0.989483965489	0.973830376038	0.47619047619	0.842751842752	0.387755102041	
NC_045512.2:5592-5654	+	5592	5654	21	Maximal	AUG	Canonical	orf1ab			=hyperlink("https://data.broadinstitute.org/compbio1/cav.php?a=wuhCor1_c&i=NC_045512.2;5591;63;0&p=30&e=30&w=0&f=5592-5654", "CodAlignView")	=hyperlink("http://genome.ucsc.edu/cgi-bin/hgTracks?db=wuhCor1&position=NC_045512.2:5592-5654&complement_wuhCor1=0&hgt.revCmplDisp_wuhCor1=0", "UCSCview")	-11.6618761905	1.0	1.66666666667	-6.9971257143	-8.34306190476	-3.31881428574	0.890405339411	0.990021162299	0.890405339411	0.880426501709	1.0	0.880426501709	0.333333333333	0.583333333333	0.0	
NC_045512.2:10043-10177	-	10043	10177	45	Maximal	AUG	Canonical	orf1ab			=hyperlink("https://data.broadinstitute.org/compbio1/cav.php?a=wuhCor1_c&i=NC_045512.2;10042;135;0&s=-&p=30&e=30&w=0&f=10043-10177-", "CodAlignView")	=hyperlink("http://genome.ucsc.edu/cgi-bin/hgTracks?db=wuhCor1&position=NC_045512.2:10043-10177&complement_wuhCor1=1&hgt.revCmplDisp_wuhCor1=1", "UCSCview")	-11.6647577778	1.0	1.12592592593	-10.3601467105	-16.3841644444	4.71940666664	1.0	0.450441152531	0.269370014651	0.085388246785	1.0	0.085388246785	0.407407407407	0.378151260504	0.2	
NC_045512.2:27643-27810	-	27643	27810	56	Maximal	AUA	NearCognate	ORF7a,ORF7b			=hyperlink("https://data.broadinstitute.org/compbio1/cav.php?a=wuhCor1_c&i=NC_045512.2;27642;168;0&s=-&p=30&e=30&w=0&f=27643-27810-", "CodAlignView")	=hyperlink("http://genome.ucsc.edu/cgi-bin/hgTracks?db=wuhCor1&position=NC_045512.2:27643-27810&complement_wuhCor1=1&hgt.revCmplDisp_wuhCor1=1", "UCSCview")	-11.6735464286	0.9914	1.37933812166	-8.46315072807	-14.0802875	2.4067410714	NA	0.789692332736	0.333954094091	NA	0.706439850236	0.0	0.333333333333	0.21875	0.14880952381	
NC_045512.2:24245-24304	-	24245	24304	20	NotMaximal	AUU	NearCognate	S			=hyperlink("https://data.broadinstitute.org/compbio1/cav.php?a=wuhCor1_c&i=NC_045512.2;24244;60;0&s=-&p=30&e=30&w=0&f=24245-24304-", "CodAlignView")	=hyperlink("http://genome.ucsc.edu/cgi-bin/hgTracks?db=wuhCor1&position=NC_045512.2:24245-24304&complement_wuhCor1=1&hgt.revCmplDisp_wuhCor1=1", "UCSCview")	-11.682525	1.0	1.08333333333	-10.7838692308	-17.271075	5.58855	NA	0.249246296598	1.0	NA	0.802926908677	0.249246296598	0.333333333333	0.0	0.6	
NC_045512.2:5217-5255	+	5217	5255	13	Maximal	AUC	NearCognate	orf1ab			=hyperlink("https://data.broadinstitute.org/compbio1/cav.php?a=wuhCor1_c&i=NC_045512.2;5216;39;0&p=30&e=30&w=0&f=5217-5255", "CodAlignView")	=hyperlink("http://genome.ucsc.edu/cgi-bin/hgTracks?db=wuhCor1&position=NC_045512.2:5217-5255&complement_wuhCor1=0&hgt.revCmplDisp_wuhCor1=0", "UCSCview")	-11.6832307692	1.0	1.0	-11.6832307692	-10.4265769231	-1.25665384612	NA	1.0	0.974706169624	NA	0.332016929839	0.332016929839	0.333333333333	0.0	0.0	
NC_045512.2:16459-16500	-	16459	16500	14	Maximal	UUG	NearCognate	orf1ab			=hyperlink("https://data.broadinstitute.org/compbio1/cav.php?a=wuhCor1_c&i=NC_045512.2;16458;42;0&s=-&p=30&e=30&w=0&f=16459-16500-", "CodAlignView")	=hyperlink("http://genome.ucsc.edu/cgi-bin/hgTracks?db=wuhCor1&position=NC_045512.2:16459-16500&complement_wuhCor1=1&hgt.revCmplDisp_wuhCor1=1", "UCSCview")	-11.6962071429	1.0	0.809523809524	-14.4482558824	-12.9954285714	1.29922142853	NA	0.706439850236	0.959160019534	NA	1.0	0.66559986977	0.380952380952	0.0	0.428571428571	
NC_045512.2:27643-27801	-	27643	27801	53	NotMaximal	AGG	NearCognate	ORF7a,ORF7b			=hyperlink("https://data.broadinstitute.org/compbio1/cav.php?a=wuhCor1_c&i=NC_045512.2;27642;159;0&s=-&p=30&e=30&w=0&f=27643-27801-", "CodAlignView")	=hyperlink("http://genome.ucsc.edu/cgi-bin/hgTracks?db=wuhCor1&position=NC_045512.2:27643-27801&complement_wuhCor1=1&hgt.revCmplDisp_wuhCor1=1", "UCSCview")	-11.6993037736	0.9909	1.42596732352	-8.20446834976	-14.3167018868	2.61739811319	NA	0.789692332736	0.333954094091	NA	1.0	0.333954094091	0.333333333333	0.230434782609	0.100628930818	
NC_045512.2:5837-6019	-	5837	6019	61	NotMaximal	UUG	NearCognate	orf1ab			=hyperlink("https://data.broadinstitute.org/compbio1/cav.php?a=wuhCor1_c&i=NC_045512.2;5836;183;0&s=-&p=30&e=30&w=0&f=5837-6019-", "CodAlignView")	=hyperlink("http://genome.ucsc.edu/cgi-bin/hgTracks?db=wuhCor1&position=NC_045512.2:5837-6019&complement_wuhCor1=1&hgt.revCmplDisp_wuhCor1=1", "UCSCview")	-11.7171229508	0.9957	1.28406798734	-9.1250019986	-16.8757967213	5.15867377051	NA	0.86057300993	0.317307504477	NA	0.981299039557	0.282913885724	0.322404371585	0.211805555556	0.0	
NC_045512.2:18391-18528	-	18391	18528	46	NotMaximal	ACG	NearCognate	orf1ab			=hyperlink("https://data.broadinstitute.org/compbio1/cav.php?a=wuhCor1_c&i=NC_045512.2;18390;138;0&s=-&p=30&e=30&w=0&f=18391-18528-", "CodAlignView")	=hyperlink("http://genome.ucsc.edu/cgi-bin/hgTracks?db=wuhCor1&position=NC_045512.2:18391-18528&complement_wuhCor1=1&hgt.revCmplDisp_wuhCor1=1", "UCSCview")	-11.7265021739	1.0	1.34782608696	-8.70030806451	-18.1403913043	6.41388913045	NA	1.0	0.826791469966	NA	0.977317271691	0.798681426013	0.398550724638	0.368	0.0	
NC_045512.2:12541-12579	+	12541	12579	13	NotMaximal	AUC	NearCognate	orf1ab			=hyperlink("https://data.broadinstitute.org/compbio1/cav.php?a=wuhCor1_c&i=NC_045512.2;12540;39;0&p=30&e=30&w=0&f=12541-12579", "CodAlignView")	=hyperlink("http://genome.ucsc.edu/cgi-bin/hgTracks?db=wuhCor1&position=NC_045512.2:12541-12579&complement_wuhCor1=0&hgt.revCmplDisp_wuhCor1=0", "UCSCview")	-11.7287076923	1.0	1.25641025641	-9.33509387754	-17.9857307692	6.25702307693	NA	0.962279016767	0.600699983721	NA	0.847667263552	0.355660100928	0.435897435897	0.0	0.0	
NC_045512.2:14369-14425	+	14369	14425	19	NotMaximal	GUG	NearCognate	orf1ab			=hyperlink("https://data.broadinstitute.org/compbio1/cav.php?a=wuhCor1_c&i=NC_045512.2;14368;57;0&p=30&e=30&w=0&f=14369-14425", "CodAlignView")	=hyperlink("http://genome.ucsc.edu/cgi-bin/hgTracks?db=wuhCor1&position=NC_045512.2:14369-14425&complement_wuhCor1=0&hgt.revCmplDisp_wuhCor1=0", "UCSCview")	-11.7334578947	1.0	0.894736842105	-13.1138647058	-10.8481157895	-0.885342105226	NA	0.706439850236	1.0	NA	1.0	0.706439850236	0.385964912281	0.0	0.0	
NC_045512.2:26041-26133	-	26041	26133	31	Maximal	GUG	NearCognate	ORF3a			=hyperlink("https://data.broadinstitute.org/compbio1/cav.php?a=wuhCor1_c&i=NC_045512.2;26040;93;0&s=-&p=30&e=30&w=0&f=26041-26133-", "CodAlignView")	=hyperlink("http://genome.ucsc.edu/cgi-bin/hgTracks?db=wuhCor1&position=NC_045512.2:26041-26133&complement_wuhCor1=1&hgt.revCmplDisp_wuhCor1=1", "UCSCview")	-11.7359870968	0.9796	2.03687798154	-5.76175264457	-17.0580645161	5.32207741933	NA	0.094488035162	0.638870258831	NA	1.0	0.094488035162	0.365591397849	0.0	0.709677419355	
NC_045512.2:1097-1144	-	1097	1144	16	NotMaximal	AAG	NearCognate	orf1ab			=hyperlink("https://data.broadinstitute.org/compbio1/cav.php?a=wuhCor1_c&i=NC_045512.2;1096;48;0&s=-&p=30&e=30&w=0&f=1097-1144-", "CodAlignView")	=hyperlink("http://genome.ucsc.edu/cgi-bin/hgTracks?db=wuhCor1&position=NC_045512.2:1097-1144&complement_wuhCor1=1&hgt.revCmplDisp_wuhCor1=1", "UCSCview")	-11.736475	1.0	1.14583333333	-10.2427418182	-17.29915625	5.56268125	NA	0.390053719681	0.680029301644	NA	0.094488035162	0.0174377340062	0.3125	0.0	0.5625	
NC_045512.2:5837-6046	-	5837	6046	70	NotMaximal	AUU	NearCognate	orf1ab			=hyperlink("https://data.broadinstitute.org/compbio1/cav.php?a=wuhCor1_c&i=NC_045512.2;5836;210;0&s=-&p=30&e=30&w=0&f=5837-6046-", "CodAlignView")	=hyperlink("http://genome.ucsc.edu/cgi-bin/hgTracks?db=wuhCor1&position=NC_045512.2:5837-6046&complement_wuhCor1=1&hgt.revCmplDisp_wuhCor1=1", "UCSCview")	-11.7410957143	0.9939	1.30337438585	-9.0082295937	-16.6355628571	4.89446714284	NA	0.86057300993	0.094488035162	NA	0.981299039557	0.0	0.333333333333	0.525	0.0	
NC_045512.2:8675-8785	-	8675	8785	37	NotMaximal	CUG	NearCognate	orf1ab			=hyperlink("https://data.broadinstitute.org/compbio1/cav.php?a=wuhCor1_c&i=NC_045512.2;8674;111;0&s=-&p=30&e=30&w=0&f=8675-8785-", "CodAlignView")	=hyperlink("http://genome.ucsc.edu/cgi-bin/hgTracks?db=wuhCor1&position=NC_045512.2:8675-8785&complement_wuhCor1=1&hgt.revCmplDisp_wuhCor1=1", "UCSCview")	-11.7446756757	1.0	1.38738738739	-8.46531818184	-18.7992567568	7.05458108106	NA	0.094488035162	0.813579684193	NA	1.0	0.0894774540127	0.396396396396	0.233684210526	0.0	
NC_045512.2:16211-16306	-	16211	16306	32	Maximal	AUG	Canonical	orf1ab			=hyperlink("https://data.broadinstitute.org/compbio1/cav.php?a=wuhCor1_c&i=NC_045512.2;16210;96;0&s=-&p=30&e=30&w=0&f=16211-16306-", "CodAlignView")	=hyperlink("http://genome.ucsc.edu/cgi-bin/hgTracks?db=wuhCor1&position=NC_045512.2:16211-16306&complement_wuhCor1=1&hgt.revCmplDisp_wuhCor1=1", "UCSCview")	-11.747125	1.0	1.07291666667	-10.948776699	-12.689809375	0.942684375	0.859137229367	0.746716587986	0.0174377340062	0.0174377340062	1.0	0.0174377340062	0.447916666667	0.415584415584	0.0	
NC_045512.2:10670-10750	-	10670	10750	27	NotMaximal	AAG	NearCognate	orf1ab			=hyperlink("https://data.broadinstitute.org/compbio1/cav.php?a=wuhCor1_c&i=NC_045512.2;10669;81;0&s=-&p=30&e=30&w=0&f=10670-10750-", "CodAlignView")	=hyperlink("http://genome.ucsc.edu/cgi-bin/hgTracks?db=wuhCor1&position=NC_045512.2:10670-10750&complement_wuhCor1=1&hgt.revCmplDisp_wuhCor1=1", "UCSCview")	-11.7497444444	1.0	1.16049382716	-10.1247797872	-20.3039518519	8.55420740745	NA	0.457834934071	0.526264040371	NA	0.990900211623	0.0	0.395061728395	0.6328125	0.0	
NC_045512.2:11638-11676	+	11638	11676	13	NotMaximal	UUG	NearCognate	orf1ab			=hyperlink("https://data.broadinstitute.org/compbio1/cav.php?a=wuhCor1_c&i=NC_045512.2;11637;39;0&p=30&e=30&w=0&f=11638-11676", "CodAlignView")	=hyperlink("http://genome.ucsc.edu/cgi-bin/hgTracks?db=wuhCor1&position=NC_045512.2:11638-11676&complement_wuhCor1=0&hgt.revCmplDisp_wuhCor1=0", "UCSCview")	-11.7545923077	1.0	1.25641025641	-9.35569591837	-10.0885615385	-1.66603076924	NA	0.669109555592	1.0	NA	1.0	0.669109555592	0.384615384615	0.78	0.0	
NC_045512.2:22606-22650	+	22606	22650	15	NotMaximal	AUC	NearCognate	S			=hyperlink("https://data.broadinstitute.org/compbio1/cav.php?a=wuhCor1_c&i=NC_045512.2;22605;45;0&p=30&e=30&w=0&f=22606-22650", "CodAlignView")	=hyperlink("http://genome.ucsc.edu/cgi-bin/hgTracks?db=wuhCor1&position=NC_045512.2:22606-22650&complement_wuhCor1=0&hgt.revCmplDisp_wuhCor1=0", "UCSCview")	-11.75824	1.0	2.84444444444	-4.13375625	-27.8219533333	16.0637133333	NA	0.519348852352	0.285651961582	NA	0.448083998047	0.255018720495	0.422222222222	0.0	0.0	
NC_045512.2:11389-11421	+	11389	11421	11	Maximal	GUG	NearCognate	orf1ab			=hyperlink("https://data.broadinstitute.org/compbio1/cav.php?a=wuhCor1_c&i=NC_045512.2;11388;33;0&p=30&e=30&w=0&f=11389-11421", "CodAlignView")	=hyperlink("http://genome.ucsc.edu/cgi-bin/hgTracks?db=wuhCor1&position=NC_045512.2:11389-11421&complement_wuhCor1=0&hgt.revCmplDisp_wuhCor1=0", "UCSCview")	-11.7652545455	1.0	1.0303030303	-11.4192176471	-12.6008636364	0.835609090864	NA	0.492915513593	1.0	NA	1.0	0.492915513593	0.393939393939	0.785714285714	0.0	
NC_045512.2:3162-3203	+	3162	3203	14	NotMaximal	CUG	NearCognate	orf1ab			=hyperlink("https://data.broadinstitute.org/compbio1/cav.php?a=wuhCor1_c&i=NC_045512.2;3161;42;0&p=30&e=30&w=0&f=3162-3203", "CodAlignView")	=hyperlink("http://genome.ucsc.edu/cgi-bin/hgTracks?db=wuhCor1&position=NC_045512.2:3162-3203&complement_wuhCor1=0&hgt.revCmplDisp_wuhCor1=0", "UCSCview")	-11.77175	0.9176	2.84910146092	-4.13174123894	-13.9405	2.16875	NA	0.094488035162	0.964098974442	NA	0.0174377340062	0.0	0.452380952381	0.0	0.0	
NC_045512.2:23540-23584	-	23540	23584	15	NotMaximal	AUA	NearCognate	S			=hyperlink("https://data.broadinstitute.org/compbio1/cav.php?a=wuhCor1_c&i=NC_045512.2;23539;45;0&s=-&p=30&e=30&w=0&f=23540-23584-", "CodAlignView")	=hyperlink("http://genome.ucsc.edu/cgi-bin/hgTracks?db=wuhCor1&position=NC_045512.2:23540-23584&complement_wuhCor1=1&hgt.revCmplDisp_wuhCor1=1", "UCSCview")	-11.7719066667	1.0	1.08888888889	-10.8109346939	-22.9701866667	11.19828	NA	0.326052417386	1.0	NA	0.500514406642	0.0	0.422222222222	0.535714285714	1.0	
NC_045512.2:10043-10222	-	10043	10222	60	Maximal	AUC	NearCognate	orf1ab			=hyperlink("https://data.broadinstitute.org/compbio1/cav.php?a=wuhCor1_c&i=NC_045512.2;10042;180;0&s=-&p=30&e=30&w=0&f=10043-10222-", "CodAlignView")	=hyperlink("http://genome.ucsc.edu/cgi-bin/hgTracks?db=wuhCor1&position=NC_045512.2:10043-10222&complement_wuhCor1=1&hgt.revCmplDisp_wuhCor1=1", "UCSCview")	-11.7845683333	1.0	1.13888888889	-10.3474258536	-16.18302	4.3984516667	NA	0.450441152531	0.269370014651	NA	0.75787400293	0.085388246785	0.405555555556	0.276497695853	0.15	
NC_045512.2:5837-5995	-	5837	5995	53	NotMaximal	UUG	NearCognate	orf1ab			=hyperlink("https://data.broadinstitute.org/compbio1/cav.php?a=wuhCor1_c&i=NC_045512.2;5836;159;0&s=-&p=30&e=30&w=0&f=5837-5995-", "CodAlignView")	=hyperlink("http://genome.ucsc.edu/cgi-bin/hgTracks?db=wuhCor1&position=NC_045512.2:5837-5995&complement_wuhCor1=1&hgt.revCmplDisp_wuhCor1=1", "UCSCview")	-11.7871981132	0.9979	1.27920543267	-9.21446845997	-16.1675339623	4.38033584906	NA	0.86057300993	0.317307504477	NA	0.981299039557	0.282913885724	0.314465408805	0.2544	0.0	
NC_045512.2:26041-26121	-	26041	26121	27	Maximal	AUG	Canonical	ORF3a			=hyperlink("https://data.broadinstitute.org/compbio1/cav.php?a=wuhCor1_c&i=NC_045512.2;26040;81;0&s=-&p=30&e=30&w=0&f=26041-26121-", "CodAlignView")	=hyperlink("http://genome.ucsc.edu/cgi-bin/hgTracks?db=wuhCor1&position=NC_045512.2:26041-26121&complement_wuhCor1=1&hgt.revCmplDisp_wuhCor1=1", "UCSCview")	-11.7927185185	0.9766	2.23987225041	-5.26490674473	-19.4644925926	7.67177407409	0.432296923327	0.094488035162	0.663376200553	0.094488035162	0.706439850236	0.094488035162	0.358024691358	0.0	0.666666666667	
NC_045512.2:7641-7706	+	7641	7706	22	NotMaximal	GUG	NearCognate	orf1ab			=hyperlink("https://data.broadinstitute.org/compbio1/cav.php?a=wuhCor1_c&i=NC_045512.2;7640;66;0&p=30&e=30&w=0&f=7641-7706", "CodAlignView")	=hyperlink("http://genome.ucsc.edu/cgi-bin/hgTracks?db=wuhCor1&position=NC_045512.2:7641-7706&complement_wuhCor1=0&hgt.revCmplDisp_wuhCor1=0", "UCSCview")	-11.8012227273	1.0	1.12121212121	-10.5254148649	-9.52736818182	-2.27385454548	NA	0.390053719681	0.855441966466	NA	0.511362526453	0.094488035162	0.378787878788	0.458333333333	0.0	
NC_045512.2:9319-9348	+	9319	9348	10	NotMaximal	CUG	NearCognate	orf1ab			=hyperlink("https://data.broadinstitute.org/compbio1/cav.php?a=wuhCor1_c&i=NC_045512.2;9318;30;0&p=30&e=30&w=0&f=9319-9348", "CodAlignView")	=hyperlink("http://genome.ucsc.edu/cgi-bin/hgTracks?db=wuhCor1&position=NC_045512.2:9319-9348&complement_wuhCor1=0&hgt.revCmplDisp_wuhCor1=0", "UCSCview")	-11.80663	1.0	1.63333333333	-7.22854897959	-15.88128	4.07465	NA	0.811323457594	0.336832166694	NA	1.0	0.307657496337	0.366666666667	0.0	0.0	
NC_045512.2:7487-7576	-	7487	7576	30	NotMaximal	AUA	NearCognate	orf1ab			=hyperlink("https://data.broadinstitute.org/compbio1/cav.php?a=wuhCor1_c&i=NC_045512.2;7486;90;0&s=-&p=30&e=30&w=0&f=7487-7576-", "CodAlignView")	=hyperlink("http://genome.ucsc.edu/cgi-bin/hgTracks?db=wuhCor1&position=NC_045512.2:7487-7576&complement_wuhCor1=1&hgt.revCmplDisp_wuhCor1=1", "UCSCview")	-11.80925	1.0	1.21111111111	-9.75075688073	-22.4826533333	10.6734033333	NA	0.404707797493	0.890405339411	NA	0.963206902165	0.404707797493	0.333333333333	0.861244019139	0.0	
NC_045512.2:8675-8758	-	8675	8758	28	Maximal	AUG	Canonical	orf1ab			=hyperlink("https://data.broadinstitute.org/compbio1/cav.php?a=wuhCor1_c&i=NC_045512.2;8674;84;0&s=-&p=30&e=30&w=0&f=8675-8758-", "CodAlignView")	=hyperlink("http://genome.ucsc.edu/cgi-bin/hgTracks?db=wuhCor1&position=NC_045512.2:8675-8758&complement_wuhCor1=1&hgt.revCmplDisp_wuhCor1=1", "UCSCview")	-11.8164142857	1.0	1.40476190476	-8.41168474575	-20.5080071429	8.69159285716	0.837287970047	0.094488035162	0.97661728797	0.0894774540127	1.0	0.0894774540127	0.380952380952	0.333333333333	0.0	
NC_045512.2:18391-18543	-	18391	18543	51	Maximal	UUG	NearCognate	orf1ab			=hyperlink("https://data.broadinstitute.org/compbio1/cav.php?a=wuhCor1_c&i=NC_045512.2;18390;153;0&s=-&p=30&e=30&w=0&f=18391-18543-", "CodAlignView")	=hyperlink("http://genome.ucsc.edu/cgi-bin/hgTracks?db=wuhCor1&position=NC_045512.2:18391-18543&complement_wuhCor1=1&hgt.revCmplDisp_wuhCor1=1", "UCSCview")	-11.8251862745	1.0	1.30718954248	-9.04626749999	-17.9594176471	6.13423137256	NA	1.0	0.826791469966	NA	1.0	0.826791469966	0.37908496732	0.365591397849	0.0	
NC_045512.2:1242-1310	+	1242	1310	23	NotMaximal	GUG	NearCognate	orf1ab			=hyperlink("https://data.broadinstitute.org/compbio1/cav.php?a=wuhCor1_c&i=NC_045512.2;1241;69;0&p=30&e=30&w=0&f=1242-1310", "CodAlignView")	=hyperlink("http://genome.ucsc.edu/cgi-bin/hgTracks?db=wuhCor1&position=NC_045512.2:1242-1310&complement_wuhCor1=0&hgt.revCmplDisp_wuhCor1=0", "UCSCview")	-11.8285391304	1.0	1.3768115942	-8.59125473682	-5.95860869565	-5.86993043475	NA	0.553683867817	0.419843724565	NA	0.786941233925	0.340371154159	0.449275362319	0.940909090909	0.0	
NC_045512.2:5837-6004	-	5837	6004	56	NotMaximal	AUC	NearCognate	orf1ab			=hyperlink("https://data.broadinstitute.org/compbio1/cav.php?a=wuhCor1_c&i=NC_045512.2;5836;168;0&s=-&p=30&e=30&w=0&f=5837-6004-", "CodAlignView")	=hyperlink("http://genome.ucsc.edu/cgi-bin/hgTracks?db=wuhCor1&position=NC_045512.2:5837-6004&complement_wuhCor1=1&hgt.revCmplDisp_wuhCor1=1", "UCSCview")	-11.8300392857	0.997	1.27133474588	-9.30521196252	-16.3936	4.5635607143	NA	0.86057300993	0.317307504477	NA	0.362204134788	0.0	0.315476190476	0.239316239316	0.0	
NC_045512.2:15189-15257	+	15189	15257	23	Maximal	AGG	NearCognate	orf1ab			=hyperlink("https://data.broadinstitute.org/compbio1/cav.php?a=wuhCor1_c&i=NC_045512.2;15188;69;0&p=30&e=30&w=0&f=15189-15257", "CodAlignView")	=hyperlink("http://genome.ucsc.edu/cgi-bin/hgTracks?db=wuhCor1&position=NC_045512.2:15189-15257&complement_wuhCor1=0&hgt.revCmplDisp_wuhCor1=0", "UCSCview")	-11.8301130435	1.0	0.68115942029	-17.367612766	-13.5360565217	1.70594347824	NA	0.0	0.0	NA	1.0	0.0	0.36231884058	0.0	0.246376811594	
NC_045512.2:16562-16600	+	16562	16600	13	NotMaximal	UUG	NearCognate	orf1ab			=hyperlink("https://data.broadinstitute.org/compbio1/cav.php?a=wuhCor1_c&i=NC_045512.2;16561;39;0&p=30&e=30&w=0&f=16562-16600", "CodAlignView")	=hyperlink("http://genome.ucsc.edu/cgi-bin/hgTracks?db=wuhCor1&position=NC_045512.2:16562-16600&complement_wuhCor1=0&hgt.revCmplDisp_wuhCor1=0", "UCSCview")	-11.8332538462	1.0	0.717948717949	-16.4820321429	-6.80614615385	-5.02710769235	NA	0.0174377340062	0.0174377340062	NA	0.0174377340062	0.0174377340062	0.384615384615	0.0	0.0	
NC_045512.2:5837-6043	-	5837	6043	69	NotMaximal	AUC	NearCognate	orf1ab			=hyperlink("https://data.broadinstitute.org/compbio1/cav.php?a=wuhCor1_c&i=NC_045512.2;5836;207;0&s=-&p=30&e=30&w=0&f=5837-6043-", "CodAlignView")	=hyperlink("http://genome.ucsc.edu/cgi-bin/hgTracks?db=wuhCor1&position=NC_045512.2:5837-6043&complement_wuhCor1=1&hgt.revCmplDisp_wuhCor1=1", "UCSCview")	-11.8360130435	0.9941	1.3222638697	-8.95132455381	-16.2306289855	4.39461594201	NA	0.86057300993	0.094488035162	NA	0.462132508546	0.0	0.338164251208	0.5175	0.0	
NC_045512.2:701-856	-	701	856	52	NotMaximal	AGG	NearCognate	orf1ab			=hyperlink("https://data.broadinstitute.org/compbio1/cav.php?a=wuhCor1_c&i=NC_045512.2;700;156;0&s=-&p=30&e=30&w=0&f=701-856-", "CodAlignView")	=hyperlink("http://genome.ucsc.edu/cgi-bin/hgTracks?db=wuhCor1&position=NC_045512.2:701-856&complement_wuhCor1=1&hgt.revCmplDisp_wuhCor1=1", "UCSCview")	-11.8365653846	1.0	1.40384615385	-8.43152602739	-17.4413557692	5.60479038463	NA	1.0	0.984346410549	NA	0.811704378968	0.796050789517	0.487179487179	0.756756756757	0.365384615385	
NC_045512.2:9507-9545	+	9507	9545	13	NotMaximal	AUA	NearCognate	orf1ab			=hyperlink("https://data.broadinstitute.org/compbio1/cav.php?a=wuhCor1_c&i=NC_045512.2;9506;39;0&p=30&e=30&w=0&f=9507-9545", "CodAlignView")	=hyperlink("http://genome.ucsc.edu/cgi-bin/hgTracks?db=wuhCor1&position=NC_045512.2:9507-9545&complement_wuhCor1=0&hgt.revCmplDisp_wuhCor1=0", "UCSCview")	-11.8402153846	1.0	1.33333333333	-8.88016153845	-13.3291	1.4888846154	NA	0.608230506267	0.561006023116	NA	0.974706169624	0.452648543057	0.307692307692	0.0	0.0	
NC_045512.2:21277-21339	-	21277	21339	21	NotMaximal	AUU	NearCognate	orf1ab			=hyperlink("https://data.broadinstitute.org/compbio1/cav.php?a=wuhCor1_c&i=NC_045512.2;21276;63;0&s=-&p=30&e=30&w=0&f=21277-21339-", "CodAlignView")	=hyperlink("http://genome.ucsc.edu/cgi-bin/hgTracks?db=wuhCor1&position=NC_045512.2:21277-21339&complement_wuhCor1=1&hgt.revCmplDisp_wuhCor1=1", "UCSCview")	-11.842447619	1.0	1.71428571429	-6.90809444442	-23.8602238095	12.0177761905	NA	0.994966628683	0.965332899235	NA	0.49508383526	0.49508383526	0.365079365079	0.969230769231	0.0	
NC_045512.2:13523-13564	+	13523	13564	14	NotMaximal	CUG	NearCognate	orf1ab			=hyperlink("https://data.broadinstitute.org/compbio1/cav.php?a=wuhCor1_c&i=NC_045512.2;13522;42;0&p=30&e=30&w=0&f=13523-13564", "CodAlignView")	=hyperlink("http://genome.ucsc.edu/cgi-bin/hgTracks?db=wuhCor1&position=NC_045512.2:13523-13564&complement_wuhCor1=0&hgt.revCmplDisp_wuhCor1=0", "UCSCview")	-11.8427428571	1.0	0.642857142857	-18.4220444444	-5.53747142857	-6.30527142853	NA	0.0174377340062	1.0	NA	0.890405339411	0.0174377340062	0.380952380952	0.666666666667	0.928571428571	
NC_045512.2:11514-11576	+	11514	11576	21	Maximal	CUG	NearCognate	orf1ab			=hyperlink("https://data.broadinstitute.org/compbio1/cav.php?a=wuhCor1_c&i=NC_045512.2;11513;63;0&p=30&e=30&w=0&f=11514-11576", "CodAlignView")	=hyperlink("http://genome.ucsc.edu/cgi-bin/hgTracks?db=wuhCor1&position=NC_045512.2:11514-11576&complement_wuhCor1=0&hgt.revCmplDisp_wuhCor1=0", "UCSCview")	-11.8563571429	1.0	0.761904761905	-15.5614687501	-8.0314952381	-3.8248619048	NA	0.094488035162	0.094488035162	NA	0.094488035162	0.094488035162	0.365079365079	0.0	0.888888888889	
NC_045512.2:8675-8800	-	8675	8800	42	NotMaximal	AUA	NearCognate	orf1ab			=hyperlink("https://data.broadinstitute.org/compbio1/cav.php?a=wuhCor1_c&i=NC_045512.2;8674;126;0&s=-&p=30&e=30&w=0&f=8675-8800-", "CodAlignView")	=hyperlink("http://genome.ucsc.edu/cgi-bin/hgTracks?db=wuhCor1&position=NC_045512.2:8675-8800&complement_wuhCor1=1&hgt.revCmplDisp_wuhCor1=1", "UCSCview")	-11.8564142857	1.0	1.38888888889	-8.5366182857	-17.7727714286	5.91635714287	NA	0.094488035162	0.667624938955	NA	0.659908839329	0.0894774540127	0.404761904762	0.406451612903	0.0	
NC_045512.2:18391-18471	-	18391	18471	27	NotMaximal	AUC	NearCognate	orf1ab			=hyperlink("https://data.broadinstitute.org/compbio1/cav.php?a=wuhCor1_c&i=NC_045512.2;18390;81;0&s=-&p=30&e=30&w=0&f=18391-18471-", "CodAlignView")	=hyperlink("http://genome.ucsc.edu/cgi-bin/hgTracks?db=wuhCor1&position=NC_045512.2:18391-18471&complement_wuhCor1=1&hgt.revCmplDisp_wuhCor1=1", "UCSCview")	-11.8622259259	1.0	1.37037037037	-8.6562189189	-15.3919037037	3.5296777778	NA	1.0	1.0	NA	0.612742959466	0.612742959466	0.407407407407	0.297794117647	0.0	
NC_045512.2:17203-17247	-	17203	17247	15	NotMaximal	ACG	NearCognate	orf1ab			=hyperlink("https://data.broadinstitute.org/compbio1/cav.php?a=wuhCor1_c&i=NC_045512.2;17202;45;0&s=-&p=30&e=30&w=0&f=17203-17247-", "CodAlignView")	=hyperlink("http://genome.ucsc.edu/cgi-bin/hgTracks?db=wuhCor1&position=NC_045512.2:17203-17247&complement_wuhCor1=1&hgt.revCmplDisp_wuhCor1=1", "UCSCview")	-11.8734333333	1.0	0.933333333333	-12.7215357142	-17.95606	6.0826266667	NA	0.761784144555	1.0	NA	0.912111346248	0.57781865538	0.288888888889	1.07142857143	0.0	
NC_045512.2:26041-26094	-	26041	26094	18	NotMaximal	AUU	NearCognate	ORF3a			=hyperlink("https://data.broadinstitute.org/compbio1/cav.php?a=wuhCor1_c&i=NC_045512.2;26040;54;0&s=-&p=30&e=30&w=0&f=26041-26094-", "CodAlignView")	=hyperlink("http://genome.ucsc.edu/cgi-bin/hgTracks?db=wuhCor1&position=NC_045512.2:26041-26094&complement_wuhCor1=1&hgt.revCmplDisp_wuhCor1=1", "UCSCview")	-11.8759722222	1.0	1.88888888889	-6.28727941175	-21.2866	9.4106277778	NA	0.094488035162	0.663376200553	NA	0.094488035162	0.094488035162	0.37037037037	0.0	0.666666666667	
NC_045512.2:26998-27081	+	26998	27081	28	Maximal	GUG	NearCognate	M			=hyperlink("https://data.broadinstitute.org/compbio1/cav.php?a=wuhCor1_c&i=NC_045512.2;26997;84;0&p=30&e=30&w=0&f=26998-27081", "CodAlignView")	=hyperlink("http://genome.ucsc.edu/cgi-bin/hgTracks?db=wuhCor1&position=NC_045512.2:26998-27081&complement_wuhCor1=0&hgt.revCmplDisp_wuhCor1=0", "UCSCview")	-11.8776178571	1.0	0.738095238095	-16.0922564516	-10.7467642857	-1.13085357139	NA	1.0	0.0174377340062	NA	0.997066579847	0.0174377340062	0.452380952381	0.933333333333	0.583333333333	
NC_045512.2:5837-5983	-	5837	5983	49	NotMaximal	AUA	NearCognate	orf1ab			=hyperlink("https://data.broadinstitute.org/compbio1/cav.php?a=wuhCor1_c&i=NC_045512.2;5836;147;0&s=-&p=30&e=30&w=0&f=5837-5983-", "CodAlignView")	=hyperlink("http://genome.ucsc.edu/cgi-bin/hgTracks?db=wuhCor1&position=NC_045512.2:5837-5983&complement_wuhCor1=1&hgt.revCmplDisp_wuhCor1=1", "UCSCview")	-11.8820530612	0.9993	1.26578019609	-9.38713774947	-16.0641795918	4.18212653064	NA	0.86057300993	0.317307504477	NA	0.480328829562	0.0	0.30612244898	0.290513833992	0.0	
NC_045512.2:3581-3628	-	3581	3628	16	NotMaximal	AUU	NearCognate	orf1ab			=hyperlink("https://data.broadinstitute.org/compbio1/cav.php?a=wuhCor1_c&i=NC_045512.2;3580;48;0&s=-&p=30&e=30&w=0&f=3581-3628-", "CodAlignView")	=hyperlink("http://genome.ucsc.edu/cgi-bin/hgTracks?db=wuhCor1&position=NC_045512.2:3581-3628&complement_wuhCor1=1&hgt.revCmplDisp_wuhCor1=1", "UCSCview")	-11.8931625	1.0	1.52083333333	-7.82016164384	-22.0898875	10.196725	NA	0.0	0.694152694123	NA	0.477942373433	0.0	0.458333333333	0.820512820513	0.0	
NC_045512.2:20122-20154	-	20122	20154	11	NotMaximal	AUA	NearCognate	orf1ab			=hyperlink("https://data.broadinstitute.org/compbio1/cav.php?a=wuhCor1_c&i=NC_045512.2;20121;33;0&s=-&p=30&e=30&w=0&f=20122-20154-", "CodAlignView")	=hyperlink("http://genome.ucsc.edu/cgi-bin/hgTracks?db=wuhCor1&position=NC_045512.2:20122-20154&complement_wuhCor1=1&hgt.revCmplDisp_wuhCor1=1", "UCSCview")	-11.8992363636	1.0	0.969696969697	-12.2710875	-12.9336	1.0343636364	NA	0.640670682077	0.436916815888	NA	0.867608660264	0.252951326713	0.333333333333	1.1	0.727272727273	
NC_045512.2:7487-7570	-	7487	7570	28	NotMaximal	AUA	NearCognate	orf1ab			=hyperlink("https://data.broadinstitute.org/compbio1/cav.php?a=wuhCor1_c&i=NC_045512.2;7486;84;0&s=-&p=30&e=30&w=0&f=7487-7570-", "CodAlignView")	=hyperlink("http://genome.ucsc.edu/cgi-bin/hgTracks?db=wuhCor1&position=NC_045512.2:7487-7570&complement_wuhCor1=1&hgt.revCmplDisp_wuhCor1=1", "UCSCview")	-11.9140964286	1.0	1.21428571429	-9.81160882355	-21.8879071429	9.97381071426	NA	0.404707797493	0.890405339411	NA	0.812834120137	0.33896467524	0.333333333333	0.933333333333	0.0	
NC_045512.2:10226-10330	-	10226	10330	35	NotMaximal	AUC	NearCognate	orf1ab			=hyperlink("https://data.broadinstitute.org/compbio1/cav.php?a=wuhCor1_c&i=NC_045512.2;10225;105;0&s=-&p=30&e=30&w=0&f=10226-10330-", "CodAlignView")	=hyperlink("http://genome.ucsc.edu/cgi-bin/hgTracks?db=wuhCor1&position=NC_045512.2:10226-10330&complement_wuhCor1=1&hgt.revCmplDisp_wuhCor1=1", "UCSCview")	-11.9161028571	1.0	1.25714285714	-9.47871818178	-18.90482	6.9887171429	NA	0.368347712844	0.844662217158	NA	0.600361386944	0.0174377340062	0.352380952381	0.3125	0.0	
NC_045512.2:11173-11214	+	11173	11214	14	NotMaximal	CUG	NearCognate	orf1ab			=hyperlink("https://data.broadinstitute.org/compbio1/cav.php?a=wuhCor1_c&i=NC_045512.2;11172;42;0&p=30&e=30&w=0&f=11173-11214", "CodAlignView")	=hyperlink("http://genome.ucsc.edu/cgi-bin/hgTracks?db=wuhCor1&position=NC_045512.2:11173-11214&complement_wuhCor1=0&hgt.revCmplDisp_wuhCor1=0", "UCSCview")	-11.9398642857	1.0	0.928571428571	-12.8583153846	-12.6001357143	0.660271428586	NA	0.8539378154	1.0	NA	1.0	0.8539378154	0.357142857143	0.0	0.0	
NC_045512.2:10552-10590	+	10552	10590	13	NotMaximal	AUU	NearCognate	orf1ab			=hyperlink("https://data.broadinstitute.org/compbio1/cav.php?a=wuhCor1_c&i=NC_045512.2;10551;39;0&p=30&e=30&w=0&f=10552-10590", "CodAlignView")	=hyperlink("http://genome.ucsc.edu/cgi-bin/hgTracks?db=wuhCor1&position=NC_045512.2:10552-10590&complement_wuhCor1=0&hgt.revCmplDisp_wuhCor1=0", "UCSCview")	-11.9460769231	1.0	1.23076923077	-9.70618750002	-18.1030076923	6.15693076921	NA	0.791502523197	0.528718867003	NA	0.364759889305	0.0	0.461538461538	0.0	0.0	
NC_045512.2:25288-25329	+	25288	25329	14	Maximal	UUG	NearCognate	S			=hyperlink("https://data.broadinstitute.org/compbio1/cav.php?a=wuhCor1_c&i=NC_045512.2;25287;42;0&p=30&e=30&w=0&f=25288-25329", "CodAlignView")	=hyperlink("http://genome.ucsc.edu/cgi-bin/hgTracks?db=wuhCor1&position=NC_045512.2:25288-25329&complement_wuhCor1=0&hgt.revCmplDisp_wuhCor1=0", "UCSCview")	-11.9478928571	1.0	1.59523809524	-7.48972388057	-11.5719642857	-0.375928571386	NA	0.884951977861	0.602845515221	NA	1.0	0.575686146834	0.452380952381	0.0	1.0	
NC_045512.2:23540-23593	-	23540	23593	18	NotMaximal	CUG	NearCognate	S			=hyperlink("https://data.broadinstitute.org/compbio1/cav.php?a=wuhCor1_c&i=NC_045512.2;23539;54;0&s=-&p=30&e=30&w=0&f=23540-23593-", "CodAlignView")	=hyperlink("http://genome.ucsc.edu/cgi-bin/hgTracks?db=wuhCor1&position=NC_045512.2:23540-23593&complement_wuhCor1=1&hgt.revCmplDisp_wuhCor1=1", "UCSCview")	-11.9501166667	1.0	1.35185185185	-8.83981232879	-21.3697777778	9.41966111108	NA	0.326052417386	0.890405339411	NA	0.364759889305	0.0	0.444444444444	0.385714285714	1.0	
NC_045512.2:19549-19578	-	19549	19578	10	NotMaximal	UUG	NearCognate	orf1ab			=hyperlink("https://data.broadinstitute.org/compbio1/cav.php?a=wuhCor1_c&i=NC_045512.2;19548;30;0&s=-&p=30&e=30&w=0&f=19549-19578-", "CodAlignView")	=hyperlink("http://genome.ucsc.edu/cgi-bin/hgTracks?db=wuhCor1&position=NC_045512.2:19549-19578&complement_wuhCor1=1&hgt.revCmplDisp_wuhCor1=1", "UCSCview")	-11.95423	1.0	1.23333333333	-9.69261891892	-18.61509	6.66086	NA	0.452876444734	0.658583753866	NA	1.0	0.0174377340062	0.433333333333	0.0	0.0	
NC_045512.2:11979-12038	+	11979	12038	20	NotMaximal	CUG	NearCognate	orf1ab			=hyperlink("https://data.broadinstitute.org/compbio1/cav.php?a=wuhCor1_c&i=NC_045512.2;11978;60;0&p=30&e=30&w=0&f=11979-12038", "CodAlignView")	=hyperlink("http://genome.ucsc.edu/cgi-bin/hgTracks?db=wuhCor1&position=NC_045512.2:11979-12038&complement_wuhCor1=0&hgt.revCmplDisp_wuhCor1=0", "UCSCview")	-11.954955	1.0	1.28333333333	-9.31554935065	-9.383085	-2.57187	NA	1.0	0.976900537197	NA	1.0	0.976900537197	0.416666666667	0.0	0.0	
NC_045512.2:26041-26106	-	26041	26106	22	NotMaximal	AUC	NearCognate	ORF3a			=hyperlink("https://data.broadinstitute.org/compbio1/cav.php?a=wuhCor1_c&i=NC_045512.2;26040;66;0&s=-&p=30&e=30&w=0&f=26041-26106-", "CodAlignView")	=hyperlink("http://genome.ucsc.edu/cgi-bin/hgTracks?db=wuhCor1&position=NC_045512.2:26041-26106&complement_wuhCor1=1&hgt.revCmplDisp_wuhCor1=1", "UCSCview")	-11.9591363636	1.0	1.75757575758	-6.80433620688	-20.01565	8.0565136364	NA	0.094488035162	0.663376200553	NA	0.094488035162	0.094488035162	0.333333333333	0.0	0.727272727273	
NC_045512.2:10043-10216	-	10043	10216	58	NotMaximal	AUA	NearCognate	orf1ab			=hyperlink("https://data.broadinstitute.org/compbio1/cav.php?a=wuhCor1_c&i=NC_045512.2;10042;174;0&s=-&p=30&e=30&w=0&f=10043-10216-", "CodAlignView")	=hyperlink("http://genome.ucsc.edu/cgi-bin/hgTracks?db=wuhCor1&position=NC_045512.2:10043-10216&complement_wuhCor1=1&hgt.revCmplDisp_wuhCor1=1", "UCSCview")	-11.9617310345	1.0	1.11494252874	-10.7285628866	-16.5954362069	4.6337051724	NA	0.450441152531	0.269370014651	NA	1.0	0.085388246785	0.408045977011	0.28064516129	0.155172413793	
NC_045512.2:701-844	-	701	844	48	NotMaximal	AGG	NearCognate	orf1ab			=hyperlink("https://data.broadinstitute.org/compbio1/cav.php?a=wuhCor1_c&i=NC_045512.2;700;144;0&s=-&p=30&e=30&w=0&f=701-844-", "CodAlignView")	=hyperlink("http://genome.ucsc.edu/cgi-bin/hgTracks?db=wuhCor1&position=NC_045512.2:701-844&complement_wuhCor1=1&hgt.revCmplDisp_wuhCor1=1", "UCSCview")	-11.9656479167	1.0	1.41666666667	-8.44633970591	-17.4335875	5.4679395833	NA	1.0	0.984346410549	NA	0.522220413479	0.522220413479	0.479166666667	0.848484848485	0.395833333333	
NC_045512.2:19768-19866	-	19768	19866	33	NotMaximal	AUU	NearCognate	orf1ab			=hyperlink("https://data.broadinstitute.org/compbio1/cav.php?a=wuhCor1_c&i=NC_045512.2;19767;99;0&s=-&p=30&e=30&w=0&f=19768-19866-", "CodAlignView")	=hyperlink("http://genome.ucsc.edu/cgi-bin/hgTracks?db=wuhCor1&position=NC_045512.2:19768-19866&complement_wuhCor1=1&hgt.revCmplDisp_wuhCor1=1", "UCSCview")	-11.9756212121	1.0	1.32323232323	-9.05027862594	-17.5037939394	5.52817272729	NA	0.0174377340062	0.952703890607	NA	0.919781865538	0.0174377340062	0.40404040404	0.253196930946	0.0	
NC_045512.2:5646-5675	-	5646	5675	10	Maximal	AAG	NearCognate	orf1ab			=hyperlink("https://data.broadinstitute.org/compbio1/cav.php?a=wuhCor1_c&i=NC_045512.2;5645;30;0&s=-&p=30&e=30&w=0&f=5646-5675-", "CodAlignView")	=hyperlink("http://genome.ucsc.edu/cgi-bin/hgTracks?db=wuhCor1&position=NC_045512.2:5646-5675&complement_wuhCor1=1&hgt.revCmplDisp_wuhCor1=1", "UCSCview")	-11.97827	1.0	0.9	-13.3091888889	-12.75056	0.77229	NA	0.890405339411	0.890405339411	NA	1.0	0.890405339411	0.366666666667	0.0	0.0	
NC_045512.2:10226-10321	-	10226	10321	32	NotMaximal	AAG	NearCognate	orf1ab			=hyperlink("https://data.broadinstitute.org/compbio1/cav.php?a=wuhCor1_c&i=NC_045512.2;10225;96;0&s=-&p=30&e=30&w=0&f=10226-10321-", "CodAlignView")	=hyperlink("http://genome.ucsc.edu/cgi-bin/hgTracks?db=wuhCor1&position=NC_045512.2:10226-10321&complement_wuhCor1=1&hgt.revCmplDisp_wuhCor1=1", "UCSCview")	-11.98156875	1.0	1.23958333333	-9.66580336134	-19.611396875	7.629828125	NA	0.368347712844	0.844662217158	NA	1.0	0.343053882468	0.354166666667	0.333333333333	0.0	
NC_045512.2:5837-5977	-	5837	5977	47	NotMaximal	AUU	NearCognate	orf1ab			=hyperlink("https://data.broadinstitute.org/compbio1/cav.php?a=wuhCor1_c&i=NC_045512.2;5836;141;0&s=-&p=30&e=30&w=0&f=5837-5977-", "CodAlignView")	=hyperlink("http://genome.ucsc.edu/cgi-bin/hgTracks?db=wuhCor1&position=NC_045512.2:5837-5977&complement_wuhCor1=1&hgt.revCmplDisp_wuhCor1=1", "UCSCview")	-11.9817659574	0.9999	1.29078014184	-9.28257692304	-16.7477510638	4.76598510643	NA	0.86057300993	0.317307504477	NA	0.987637961908	0.282913885724	0.312056737589	0.291925465839	0.0	
NC_045512.2:12713-12766	-	12713	12766	18	Maximal	AUU	NearCognate	orf1ab			=hyperlink("https://data.broadinstitute.org/compbio1/cav.php?a=wuhCor1_c&i=NC_045512.2;12712;54;0&s=-&p=30&e=30&w=0&f=12713-12766-", "CodAlignView")	=hyperlink("http://genome.ucsc.edu/cgi-bin/hgTracks?db=wuhCor1&position=NC_045512.2:12713-12766&complement_wuhCor1=1&hgt.revCmplDisp_wuhCor1=1", "UCSCview")	-11.9844722222	1.0	0.796296296296	-15.0502674418	-12.0701333333	0.0856611111333	NA	0.706439850236	0.933778284226	NA	0.954256877747	0.594475012209	0.481481481481	0.642857142857	0.0	
NC_045512.2:27446-27484	+	27446	27484	13	NotMaximal	AUC	NearCognate	ORF7a			=hyperlink("https://data.broadinstitute.org/compbio1/cav.php?a=wuhCor1_c&i=NC_045512.2;27445;39;0&p=30&e=30&w=0&f=27446-27484", "CodAlignView")	=hyperlink("http://genome.ucsc.edu/cgi-bin/hgTracks?db=wuhCor1&position=NC_045512.2:27446-27484&complement_wuhCor1=0&hgt.revCmplDisp_wuhCor1=0", "UCSCview")	-11.9856461538	1.0	1.20512820513	-9.94553617017	-8.01245384615	-3.97319230765	NA	0.986729610939	0.974706169624	NA	0.68114601986	0.667875630799	0.384615384615	0.0	0.0	
NC_045512.2:4386-4427	+	4386	4427	14	NotMaximal	AUU	NearCognate	orf1ab			=hyperlink("https://data.broadinstitute.org/compbio1/cav.php?a=wuhCor1_c&i=NC_045512.2;4385;42;0&p=30&e=30&w=0&f=4386-4427", "CodAlignView")	=hyperlink("http://genome.ucsc.edu/cgi-bin/hgTracks?db=wuhCor1&position=NC_045512.2:4386-4427&complement_wuhCor1=0&hgt.revCmplDisp_wuhCor1=0", "UCSCview")	-11.98735	1.0	1.38095238095	-8.68049482759	-13.7973	1.80995	NA	0.706439850236	0.49007325411	NA	0.851346247762	0.225990558359	0.404761904762	1.16666666667	0.0	
NC_045512.2:14475-14504	+	14475	14504	10	NotMaximal	AUA	NearCognate	orf1ab			=hyperlink("https://data.broadinstitute.org/compbio1/cav.php?a=wuhCor1_c&i=NC_045512.2;14474;30;0&p=30&e=30&w=0&f=14475-14504", "CodAlignView")	=hyperlink("http://genome.ucsc.edu/cgi-bin/hgTracks?db=wuhCor1&position=NC_045512.2:14475-14504&complement_wuhCor1=0&hgt.revCmplDisp_wuhCor1=0", "UCSCview")	-11.99181	1.0	0.933333333333	-12.8483678571	-14.57629	2.58448	NA	0.979550708123	0.22944489663	NA	0.647654240599	0.0174377340062	0.433333333333	0.0	0.366666666667	
NC_045512.2:18391-18429	-	18391	18429	13	NotMaximal	AUU	NearCognate	orf1ab			=hyperlink("https://data.broadinstitute.org/compbio1/cav.php?a=wuhCor1_c&i=NC_045512.2;18390;39;0&s=-&p=30&e=30&w=0&f=18391-18429-", "CodAlignView")	=hyperlink("http://genome.ucsc.edu/cgi-bin/hgTracks?db=wuhCor1&position=NC_045512.2:18391-18429&complement_wuhCor1=1&hgt.revCmplDisp_wuhCor1=1", "UCSCview")	-11.9935692308	1.0	1.5641025641	-7.66801967215	-15.0816153846	3.08804615382	NA	1.0	1.0	NA	0.636027999349	0.636027999349	0.358974358974	0.0	0.0	
NC_045512.2:5690-5803	-	5690	5803	38	Maximal	AUA	NearCognate	orf1ab			=hyperlink("https://data.broadinstitute.org/compbio1/cav.php?a=wuhCor1_c&i=NC_045512.2;5689;114;0&s=-&p=30&e=30&w=0&f=5690-5803-", "CodAlignView")	=hyperlink("http://genome.ucsc.edu/cgi-bin/hgTracks?db=wuhCor1&position=NC_045512.2:5690-5803&complement_wuhCor1=1&hgt.revCmplDisp_wuhCor1=1", "UCSCview")	-11.9997421053	1.0	1.44736842105	-8.29073090912	-16.7926447368	4.79290263154	NA	0.44354875468	0.368347712844	NA	0.890405339411	0.333954094091	0.368421052632	0.0	0.0	
NC_045512.2:3165-3203	+	3165	3203	13	NotMaximal	CUG	NearCognate	orf1ab			=hyperlink("https://data.broadinstitute.org/compbio1/cav.php?a=wuhCor1_c&i=NC_045512.2;3164;39;0&p=30&e=30&w=0&f=3165-3203", "CodAlignView")	=hyperlink("http://genome.ucsc.edu/cgi-bin/hgTracks?db=wuhCor1&position=NC_045512.2:3165-3203&complement_wuhCor1=0&hgt.revCmplDisp_wuhCor1=0", "UCSCview")	-12.0099230769	0.9212	2.82606954267	-4.24969127461	-13.9917153846	1.98179230772	NA	0.094488035162	0.782311574149	NA	0.333954094091	0.0	0.435897435897	0.0	0.0	
NC_045512.2:701-877	-	701	877	59	Maximal	AAG	NearCognate	orf1ab			=hyperlink("https://data.broadinstitute.org/compbio1/cav.php?a=wuhCor1_c&i=NC_045512.2;700;177;0&s=-&p=30&e=30&w=0&f=701-877-", "CodAlignView")	=hyperlink("http://genome.ucsc.edu/cgi-bin/hgTracks?db=wuhCor1&position=NC_045512.2:701-877&complement_wuhCor1=1&hgt.revCmplDisp_wuhCor1=1", "UCSCview")	-12.0102525424	1.0	1.45197740113	-8.2716525292	-18.1221016949	6.11184915252	NA	1.0	0.984346410549	NA	0.511076021488	0.495422432036	0.474576271186	0.702779353375	0.322033898305	
NC_045512.2:23540-23617	-	23540	23617	26	NotMaximal	ACG	NearCognate	S			=hyperlink("https://data.broadinstitute.org/compbio1/cav.php?a=wuhCor1_c&i=NC_045512.2;23539;78;0&s=-&p=30&e=30&w=0&f=23540-23617-", "CodAlignView")	=hyperlink("http://genome.ucsc.edu/cgi-bin/hgTracks?db=wuhCor1&position=NC_045512.2:23540-23617&complement_wuhCor1=1&hgt.revCmplDisp_wuhCor1=1", "UCSCview")	-12.0248884615	0.8659	1.77736111494	-6.76558542909	-17.8328461538	5.80795769235	NA	0.326052417386	0.0	NA	0.58035161973	0.0	0.487179487179	0.866666666667	0.692307692308	
NC_045512.2:13913-13996	-	13913	13996	28	NotMaximal	AAG	NearCognate	orf1ab			=hyperlink("https://data.broadinstitute.org/compbio1/cav.php?a=wuhCor1_c&i=NC_045512.2;13912;84;0&s=-&p=30&e=30&w=0&f=13913-13996-", "CodAlignView")	=hyperlink("http://genome.ucsc.edu/cgi-bin/hgTracks?db=wuhCor1&position=NC_045512.2:13913-13996&complement_wuhCor1=1&hgt.revCmplDisp_wuhCor1=1", "UCSCview")	-12.0295892857	1.0	1.03571428571	-11.6147758621	-14.4843928571	2.45480357144	NA	0.997997720983	0.522116229855	NA	1.0	0.522116229855	0.392857142857	1.55555555556	0.0	
NC_045512.2:5690-5779	-	5690	5779	30	Maximal	AUG	Canonical	orf1ab			=hyperlink("https://data.broadinstitute.org/compbio1/cav.php?a=wuhCor1_c&i=NC_045512.2;5689;90;0&s=-&p=30&e=30&w=0&f=5690-5779-", "CodAlignView")	=hyperlink("http://genome.ucsc.edu/cgi-bin/hgTracks?db=wuhCor1&position=NC_045512.2:5690-5779&complement_wuhCor1=1&hgt.revCmplDisp_wuhCor1=1", "UCSCview")	-12.0308566667	1.0	1.44444444444	-8.32905461541	-15.0955533333	3.06469666663	0.872677844701	0.44354875468	0.368347712844	0.333954094091	1.0	0.333954094091	0.411111111111	0.0	0.0	
NC_045512.2:28644-28688	+	28644	28688	15	NotMaximal	GUG	NearCognate	N			=hyperlink("https://data.broadinstitute.org/compbio1/cav.php?a=wuhCor1_c&i=NC_045512.2;28643;45;0&p=30&e=30&w=0&f=28644-28688", "CodAlignView")	=hyperlink("http://genome.ucsc.edu/cgi-bin/hgTracks?db=wuhCor1&position=NC_045512.2:28644-28688&complement_wuhCor1=0&hgt.revCmplDisp_wuhCor1=0", "UCSCview")	-12.04272	1.0	0.977777777778	-12.3164181818	-8.50871333333	-3.53400666667	NA	1.0	0.706439850236	NA	0.6943805958	0.400820446036	0.511111111111	0.357142857143	0.0	
NC_045512.2:5837-5965	-	5837	5965	43	NotMaximal	AUA	NearCognate	orf1ab			=hyperlink("https://data.broadinstitute.org/compbio1/cav.php?a=wuhCor1_c&i=NC_045512.2;5836;129;0&s=-&p=30&e=30&w=0&f=5837-5965-", "CodAlignView")	=hyperlink("http://genome.ucsc.edu/cgi-bin/hgTracks?db=wuhCor1&position=NC_045512.2:5837-5965&complement_wuhCor1=1&hgt.revCmplDisp_wuhCor1=1", "UCSCview")	-12.0511325581	1.0	1.33333333333	-9.03834941858	-16.6396232558	4.58849069771	NA	0.86057300993	0.317307504477	NA	0.775910792772	0.282913885724	0.317829457364	0.307142857143	0.0	
NC_045512.2:10410-10442	+	10410	10442	11	Maximal	AUG	Canonical	orf1ab			=hyperlink("https://data.broadinstitute.org/compbio1/cav.php?a=wuhCor1_c&i=NC_045512.2;10409;33;0&p=30&e=30&w=0&f=10410-10442", "CodAlignView")	=hyperlink("http://genome.ucsc.edu/cgi-bin/hgTracks?db=wuhCor1&position=NC_045512.2:10410-10442&complement_wuhCor1=0&hgt.revCmplDisp_wuhCor1=0", "UCSCview")	-12.0513363636	1.0	0.939393939394	-12.8288419354	-11.7152090909	-0.336127272691	1.0	1.0	1.0	1.0	1.0	1.0	0.424242424242	0.0	0.0	
NC_045512.2:10043-10204	-	10043	10204	54	NotMaximal	AAG	NearCognate	orf1ab			=hyperlink("https://data.broadinstitute.org/compbio1/cav.php?a=wuhCor1_c&i=NC_045512.2;10042;162;0&s=-&p=30&e=30&w=0&f=10043-10204-", "CodAlignView")	=hyperlink("http://genome.ucsc.edu/cgi-bin/hgTracks?db=wuhCor1&position=NC_045512.2:10043-10204&complement_wuhCor1=1&hgt.revCmplDisp_wuhCor1=1", "UCSCview")	-12.0641259259	1.0	1.12345679012	-10.7383978022	-15.7780611111	3.71393518521	NA	0.450441152531	0.269370014651	NA	0.934217808888	0.0	0.41975308642	0.289285714286	0.166666666667	
NC_045512.2:27643-27771	-	27643	27771	43	Maximal	AUG	Canonical	ORF7a,ORF7b			=hyperlink("https://data.broadinstitute.org/compbio1/cav.php?a=wuhCor1_c&i=NC_045512.2;27642;129;0&s=-&p=30&e=30&w=0&f=27643-27771-", "CodAlignView")	=hyperlink("http://genome.ucsc.edu/cgi-bin/hgTracks?db=wuhCor1&position=NC_045512.2:27643-27771&complement_wuhCor1=1&hgt.revCmplDisp_wuhCor1=1", "UCSCview")	-12.0650581395	0.9888	1.61030080961	-7.49242505966	-14.1161790698	2.05112093027	0.094488035162	0.789692332736	0.333954094091	0.0	1.0	0.333954094091	0.341085271318	0.271578947368	0.0	
NC_045512.2:16513-16584	-	16513	16584	24	NotMaximal	AUU	NearCognate	orf1ab			=hyperlink("https://data.broadinstitute.org/compbio1/cav.php?a=wuhCor1_c&i=NC_045512.2;16512;72;0&s=-&p=30&e=30&w=0&f=16513-16584-", "CodAlignView")	=hyperlink("http://genome.ucsc.edu/cgi-bin/hgTracks?db=wuhCor1&position=NC_045512.2:16513-16584&complement_wuhCor1=1&hgt.revCmplDisp_wuhCor1=1", "UCSCview")	-12.0670791667	1.0	1.08333333333	-11.1388423077	-19.058825	6.9917458333	NA	0.656496825655	1.0	NA	1.0	0.656496825655	0.319444444444	0.571428571429	0.0	
NC_045512.2:13913-13963	-	13913	13963	17	NotMaximal	AUA	NearCognate	orf1ab			=hyperlink("https://data.broadinstitute.org/compbio1/cav.php?a=wuhCor1_c&i=NC_045512.2;13912;51;0&s=-&p=30&e=30&w=0&f=13913-13963-", "CodAlignView")	=hyperlink("http://genome.ucsc.edu/cgi-bin/hgTracks?db=wuhCor1&position=NC_045512.2:13913-13963&complement_wuhCor1=1&hgt.revCmplDisp_wuhCor1=1", "UCSCview")	-12.0673	1.0	1.01960784314	-11.8352365385	-17.1964	5.1291	NA	0.997997720983	1.0	NA	0.948334689891	0.946332410874	0.313725490196	1.7	0.0	
NC_045512.2:26041-26127	-	26041	26127	29	NotMaximal	UUG	NearCognate	ORF3a			=hyperlink("https://data.broadinstitute.org/compbio1/cav.php?a=wuhCor1_c&i=NC_045512.2;26040;87;0&s=-&p=30&e=30&w=0&f=26041-26127-", "CodAlignView")	=hyperlink("http://genome.ucsc.edu/cgi-bin/hgTracks?db=wuhCor1&position=NC_045512.2:26041-26127&complement_wuhCor1=1&hgt.revCmplDisp_wuhCor1=1", "UCSCview")	-12.0726551724	0.9782	2.1313753136	-5.66425588932	-18.6148034483	6.54214827588	NA	0.094488035162	0.663376200553	NA	1.0	0.094488035162	0.367816091954	0.0	0.689655172414	
NC_045512.2:10043-10213	-	10043	10213	57	NotMaximal	AUU	NearCognate	orf1ab			=hyperlink("https://data.broadinstitute.org/compbio1/cav.php?a=wuhCor1_c&i=NC_045512.2;10042;171;0&s=-&p=30&e=30&w=0&f=10043-10213-", "CodAlignView")	=hyperlink("http://genome.ucsc.edu/cgi-bin/hgTracks?db=wuhCor1&position=NC_045512.2:10043-10213&complement_wuhCor1=1&hgt.revCmplDisp_wuhCor1=1", "UCSCview")	-12.0756140351	1.0	1.13450292398	-10.6439690722	-16.6770017544	4.60138771929	NA	0.450441152531	0.269370014651	NA	0.477942373433	0.085388246785	0.415204678363	0.275806451613	0.157894736842	
NC_045512.2:2151-2180	+	2151	2180	10	NotMaximal	AUU	NearCognate	orf1ab			=hyperlink("https://data.broadinstitute.org/compbio1/cav.php?a=wuhCor1_c&i=NC_045512.2;2150;30;0&p=30&e=30&w=0&f=2151-2180", "CodAlignView")	=hyperlink("http://genome.ucsc.edu/cgi-bin/hgTracks?db=wuhCor1&position=NC_045512.2:2151-2180&complement_wuhCor1=0&hgt.revCmplDisp_wuhCor1=0", "UCSCview")	-12.08412	1.0	2.73333333333	-4.4210195122	-14.33797	2.25385	NA	0.498420966954	1.0	NA	0.094488035162	0.094488035162	0.4	0.0	0.0	
NC_045512.2:17854-17898	-	17854	17898	15	NotMaximal	GUG	NearCognate	orf1ab			=hyperlink("https://data.broadinstitute.org/compbio1/cav.php?a=wuhCor1_c&i=NC_045512.2;17853;45;0&s=-&p=30&e=30&w=0&f=17854-17898-", "CodAlignView")	=hyperlink("http://genome.ucsc.edu/cgi-bin/hgTracks?db=wuhCor1&position=NC_045512.2:17854-17898&complement_wuhCor1=1&hgt.revCmplDisp_wuhCor1=1", "UCSCview")	-12.08644	1.0	0.977777777778	-12.3611318182	-10.0316466667	-2.05479333333	NA	0.249438385154	1.0	NA	1.0	0.249438385154	0.377777777778	0.0	0.0	
NC_045512.2:21555-21584	-	21555	21584	10	NotMaximal	AUA	NearCognate	S			=hyperlink("https://data.broadinstitute.org/compbio1/cav.php?a=wuhCor1_c&i=NC_045512.2;21554;30;0&s=-&p=30&e=30&w=0&f=21555-21584-", "CodAlignView")	=hyperlink("http://genome.ucsc.edu/cgi-bin/hgTracks?db=wuhCor1&position=NC_045512.2:21555-21584&complement_wuhCor1=1&hgt.revCmplDisp_wuhCor1=1", "UCSCview")	-12.08644	0.9933	5.56945428077	-2.17013003262	-8.42832	-3.65812	NA	0.976141950187	0.924925931955	NA	0.480169298388	0.364759889305	0.233333333333	2.5	0.0	
NC_045512.2:5837-5962	-	5837	5962	42	NotMaximal	AUA	NearCognate	orf1ab			=hyperlink("https://data.broadinstitute.org/compbio1/cav.php?a=wuhCor1_c&i=NC_045512.2;5836;126;0&s=-&p=30&e=30&w=0&f=5837-5962-", "CodAlignView")	=hyperlink("http://genome.ucsc.edu/cgi-bin/hgTracks?db=wuhCor1&position=NC_045512.2:5837-5962&complement_wuhCor1=1&hgt.revCmplDisp_wuhCor1=1", "UCSCview")	-12.0914666667	1.0	1.31746031746	-9.17786024099	-16.5440619048	4.45259523806	NA	0.86057300993	0.317307504477	NA	0.916623799447	0.282913885724	0.325396825397	0.3	0.0	
NC_045512.2:10043-10153	-	10043	10153	37	NotMaximal	AUC	NearCognate	orf1ab			=hyperlink("https://data.broadinstitute.org/compbio1/cav.php?a=wuhCor1_c&i=NC_045512.2;10042;111;0&s=-&p=30&e=30&w=0&f=10043-10153-", "CodAlignView")	=hyperlink("http://genome.ucsc.edu/cgi-bin/hgTracks?db=wuhCor1&position=NC_045512.2:10043-10153&complement_wuhCor1=1&hgt.revCmplDisp_wuhCor1=1", "UCSCview")	-12.0924540541	1.0	1.08108108108	-11.18552	-14.8619972973	2.7695432432	NA	0.450441152531	0.269370014651	NA	0.687846329155	0.085388246785	0.405405405405	0.239224137931	0.243243243243	
NC_045512.2:9671-9742	-	9671	9742	24	Maximal	AUU	NearCognate	orf1ab			=hyperlink("https://data.broadinstitute.org/compbio1/cav.php?a=wuhCor1_c&i=NC_045512.2;9670;72;0&s=-&p=30&e=30&w=0&f=9671-9742-", "CodAlignView")	=hyperlink("http://genome.ucsc.edu/cgi-bin/hgTracks?db=wuhCor1&position=NC_045512.2:9671-9742&complement_wuhCor1=1&hgt.revCmplDisp_wuhCor1=1", "UCSCview")	-12.0982333333	1.0	1.25	-9.67858666664	-19.1989416667	7.10070833337	NA	0.094488035162	0.878287481686	NA	0.486215204298	0.0	0.291666666667	0.0	0.0	
NC_045512.2:29101-29160	+	29101	29160	20	NotMaximal	ACG	NearCognate	N			=hyperlink("https://data.broadinstitute.org/compbio1/cav.php?a=wuhCor1_c&i=NC_045512.2;29100;60;0&p=30&e=30&w=0&f=29101-29160", "CodAlignView")	=hyperlink("http://genome.ucsc.edu/cgi-bin/hgTracks?db=wuhCor1&position=NC_045512.2:29101-29160&complement_wuhCor1=0&hgt.revCmplDisp_wuhCor1=0", "UCSCview")	-12.128955	1.0	1.16666666667	-10.3962471429	-11.5589	-0.570055	NA	1.0	0.887605404525	NA	0.861800423246	0.861800423246	0.466666666667	0.307692307692	0.0	
NC_045512.2:14879-14932	+	14879	14932	18	NotMaximal	UUG	NearCognate	orf1ab			=hyperlink("https://data.broadinstitute.org/compbio1/cav.php?a=wuhCor1_c&i=NC_045512.2;14878;54;0&p=30&e=30&w=0&f=14879-14932", "CodAlignView")	=hyperlink("http://genome.ucsc.edu/cgi-bin/hgTracks?db=wuhCor1&position=NC_045512.2:14879-14932&complement_wuhCor1=0&hgt.revCmplDisp_wuhCor1=0", "UCSCview")	-12.1341944444	1.0	0.62962962963	-19.2719558823	-6.95822222222	-5.17597222218	NA	0.385043138532	0.457834934071	NA	0.974582451571	0.385043138532	0.407407407407	0.892561983471	0.0	
NC_045512.2:1394-1750	-	1394	1750	119	NotMaximal	AUC	NearCognate	orf1ab			=hyperlink("https://data.broadinstitute.org/compbio1/cav.php?a=wuhCor1_c&i=NC_045512.2;1393;357;0&s=-&p=30&e=30&w=0&f=1394-1750-", "CodAlignView")	=hyperlink("http://genome.ucsc.edu/cgi-bin/hgTracks?db=wuhCor1&position=NC_045512.2:1394-1750&complement_wuhCor1=1&hgt.revCmplDisp_wuhCor1=1", "UCSCview")	-12.1438008403	1.0	1.71148459384	-7.09547774139	-19.4194168067	7.27561596642	NA	0.0	0.0174377340062	NA	0.887273319225	0.0	0.414565826331	0.46484375	0.134453781513	
NC_045512.2:2051-2098	-	2051	2098	16	Maximal	CUG	NearCognate	orf1ab			=hyperlink("https://data.broadinstitute.org/compbio1/cav.php?a=wuhCor1_c&i=NC_045512.2;2050;48;0&s=-&p=30&e=30&w=0&f=2051-2098-", "CodAlignView")	=hyperlink("http://genome.ucsc.edu/cgi-bin/hgTracks?db=wuhCor1&position=NC_045512.2:2051-2098&complement_wuhCor1=1&hgt.revCmplDisp_wuhCor1=1", "UCSCview")	-12.14828125	1.0	2.3125	-5.25331081081	-25.17085	13.02256875	NA	0.085388246785	0.953244343155	NA	0.706439850236	0.0	0.458333333333	0.428571428571	0.0	
NC_045512.2:16211-16291	-	16211	16291	27	NotMaximal	AAG	NearCognate	orf1ab			=hyperlink("https://data.broadinstitute.org/compbio1/cav.php?a=wuhCor1_c&i=NC_045512.2;16210;81;0&s=-&p=30&e=30&w=0&f=16211-16291-", "CodAlignView")	=hyperlink("http://genome.ucsc.edu/cgi-bin/hgTracks?db=wuhCor1&position=NC_045512.2:16211-16291&complement_wuhCor1=1&hgt.revCmplDisp_wuhCor1=1", "UCSCview")	-12.1553925926	1.0	1.11111111111	-10.9398533333	-13.5621333333	1.40674074073	NA	0.746716587986	1.0	NA	1.0	0.746716587986	0.444444444444	0.250773993808	0.0	
NC_045512.2:14882-14932	+	14882	14932	17	NotMaximal	AUU	NearCognate	orf1ab			=hyperlink("https://data.broadinstitute.org/compbio1/cav.php?a=wuhCor1_c&i=NC_045512.2;14881;51;0&p=30&e=30&w=0&f=14882-14932", "CodAlignView")	=hyperlink("http://genome.ucsc.edu/cgi-bin/hgTracks?db=wuhCor1&position=NC_045512.2:14882-14932&complement_wuhCor1=0&hgt.revCmplDisp_wuhCor1=0", "UCSCview")	-12.1592941176	1.0	0.627450980392	-19.3788749999	-7.60772352941	-4.55157058819	NA	0.385043138532	0.457834934071	NA	1.0	0.385043138532	0.411764705882	0.927272727273	0.0	
NC_045512.2:14307-14336	+	14307	14336	10	NotMaximal	UUG	NearCognate	orf1ab			=hyperlink("https://data.broadinstitute.org/compbio1/cav.php?a=wuhCor1_c&i=NC_045512.2;14306;30;0&p=30&e=30&w=0&f=14307-14336", "CodAlignView")	=hyperlink("http://genome.ucsc.edu/cgi-bin/hgTracks?db=wuhCor1&position=NC_045512.2:14307-14336&complement_wuhCor1=0&hgt.revCmplDisp_wuhCor1=0", "UCSCview")	-12.16091	1.0	0.966666666667	-12.5802517241	-19.70145	7.54054	NA	0.994966628683	0.679098160508	NA	1.0	0.674064789191	0.433333333333	0.0	0.0	
NC_045512.2:25142-25186	-	25142	25186	15	NotMaximal	CUG	NearCognate	S			=hyperlink("https://data.broadinstitute.org/compbio1/cav.php?a=wuhCor1_c&i=NC_045512.2;25141;45;0&s=-&p=30&e=30&w=0&f=25142-25186-", "CodAlignView")	=hyperlink("http://genome.ucsc.edu/cgi-bin/hgTracks?db=wuhCor1&position=NC_045512.2:25142-25186&complement_wuhCor1=1&hgt.revCmplDisp_wuhCor1=1", "UCSCview")	-12.1657266667	1.0	1.15555555556	-10.5280326923	-17.15484	4.9891133333	NA	1.0	0.450779749308	NA	1.0	0.450779749308	0.4	0.555555555556	0.666666666667	
NC_045512.2:5837-6025	-	5837	6025	63	NotMaximal	AUA	NearCognate	orf1ab			=hyperlink("https://data.broadinstitute.org/compbio1/cav.php?a=wuhCor1_c&i=NC_045512.2;5836;189;0&s=-&p=30&e=30&w=0&f=5837-6025-", "CodAlignView")	=hyperlink("http://genome.ucsc.edu/cgi-bin/hgTracks?db=wuhCor1&position=NC_045512.2:5837-6025&complement_wuhCor1=1&hgt.revCmplDisp_wuhCor1=1", "UCSCview")	-12.1671428571	0.9953	1.34574884315	-9.04116910002	-16.6393047619	4.4721619048	NA	0.86057300993	0.094488035162	NA	0.0174377340062	0.0	0.322751322751	0.205882352941	0.0	
NC_045512.2:26041-26112	-	26041	26112	24	NotMaximal	AGG	NearCognate	ORF3a			=hyperlink("https://data.broadinstitute.org/compbio1/cav.php?a=wuhCor1_c&i=NC_045512.2;26040;72;0&s=-&p=30&e=30&w=0&f=26041-26112-", "CodAlignView")	=hyperlink("http://genome.ucsc.edu/cgi-bin/hgTracks?db=wuhCor1&position=NC_045512.2:26041-26112&complement_wuhCor1=1&hgt.revCmplDisp_wuhCor1=1", "UCSCview")	-12.1687416667	0.9912	2.00992814085	-6.05431677847	-21.4021916667	9.23344999997	NA	0.094488035162	0.094488035162	NA	0.094488035162	0.094488035162	0.361111111111	0.0	0.666666666667	
NC_045512.2:17854-17970	-	17854	17970	39	NotMaximal	AUC	NearCognate	orf1ab			=hyperlink("https://data.broadinstitute.org/compbio1/cav.php?a=wuhCor1_c&i=NC_045512.2;17853;117;0&s=-&p=30&e=30&w=0&f=17854-17970-", "CodAlignView")	=hyperlink("http://genome.ucsc.edu/cgi-bin/hgTracks?db=wuhCor1&position=NC_045512.2:17854-17970&complement_wuhCor1=1&hgt.revCmplDisp_wuhCor1=1", "UCSCview")	-12.1699230769	1.0	1.0	-12.1699230769	-15.146974359	2.97705128207	NA	0.249438385154	0.88646915188	NA	0.861946931467	0.0174377340062	0.34188034188	0.0	0.0	
NC_045512.2:1321-1362	+	1321	1362	14	Maximal	AGG	NearCognate	orf1ab			=hyperlink("https://data.broadinstitute.org/compbio1/cav.php?a=wuhCor1_c&i=NC_045512.2;1320;42;0&p=30&e=30&w=0&f=1321-1362", "CodAlignView")	=hyperlink("http://genome.ucsc.edu/cgi-bin/hgTracks?db=wuhCor1&position=NC_045512.2:1321-1362&complement_wuhCor1=0&hgt.revCmplDisp_wuhCor1=0", "UCSCview")	-12.1707428571	1.0	1.14285714286	-10.6494	-21.5119857143	9.34124285719	NA	0.485196158229	0.094488035162	NA	0.694986163112	0.0	0.452380952381	0.0	0.0	
NC_045512.2:13889-13936	+	13889	13936	16	NotMaximal	AUU	NearCognate	orf1ab			=hyperlink("https://data.broadinstitute.org/compbio1/cav.php?a=wuhCor1_c&i=NC_045512.2;13888;48;0&p=30&e=30&w=0&f=13889-13936", "CodAlignView")	=hyperlink("http://genome.ucsc.edu/cgi-bin/hgTracks?db=wuhCor1&position=NC_045512.2:13889-13936&complement_wuhCor1=0&hgt.revCmplDisp_wuhCor1=0", "UCSCview")	-12.1719375	1.0	0.895833333333	-13.5872790698	-7.2389375	-4.933	NA	0.912111346248	1.0	NA	0.994989418851	0.907100765098	0.270833333333	0.0	0.229166666667	
NC_045512.2:10226-10342	-	10226	10342	39	NotMaximal	AGG	NearCognate	orf1ab			=hyperlink("https://data.broadinstitute.org/compbio1/cav.php?a=wuhCor1_c&i=NC_045512.2;10225;117;0&s=-&p=30&e=30&w=0&f=10226-10342-", "CodAlignView")	=hyperlink("http://genome.ucsc.edu/cgi-bin/hgTracks?db=wuhCor1&position=NC_045512.2:10226-10342&complement_wuhCor1=1&hgt.revCmplDisp_wuhCor1=1", "UCSCview")	-12.1771	1.0	1.26495726496	-9.62649121622	-20.6529666667	8.47586666667	NA	0.368347712844	0.844662217158	NA	0.990900211623	0.333954094091	0.367521367521	0.253246753247	0.0	
NC_045512.2:10226-10339	-	10226	10339	38	NotMaximal	AUU	NearCognate	orf1ab			=hyperlink("https://data.broadinstitute.org/compbio1/cav.php?a=wuhCor1_c&i=NC_045512.2;10225;114;0&s=-&p=30&e=30&w=0&f=10226-10339-", "CodAlignView")	=hyperlink("http://genome.ucsc.edu/cgi-bin/hgTracks?db=wuhCor1&position=NC_045512.2:10226-10339&complement_wuhCor1=1&hgt.revCmplDisp_wuhCor1=1", "UCSCview")	-12.1779289474	1.0	1.28947368421	-9.44410816329	-20.3886368421	8.21070789471	NA	0.368347712844	0.844662217158	NA	0.671684844538	0.343053882468	0.359649122807	0.272727272727	0.0	
NC_045512.2:25847-25879	+	25847	25879	11	NotMaximal	AUU	NearCognate	ORF3a			=hyperlink("https://data.broadinstitute.org/compbio1/cav.php?a=wuhCor1_c&i=NC_045512.2;25846;33;0&p=30&e=30&w=0&f=25847-25879", "CodAlignView")	=hyperlink("http://genome.ucsc.edu/cgi-bin/hgTracks?db=wuhCor1&position=NC_045512.2:25847-25879&complement_wuhCor1=0&hgt.revCmplDisp_wuhCor1=0", "UCSCview")	-12.1814090909	1.0	1.63636363636	-7.44419444444	-9.17714545455	-3.00426363635	NA	0.094488035162	1.0	NA	0.656425199414	0.094488035162	0.30303030303	1.32	0.0	
NC_045512.2:20302-20346	-	20302	20346	15	Maximal	AUG	Canonical	orf1ab			=hyperlink("https://data.broadinstitute.org/compbio1/cav.php?a=wuhCor1_c&i=NC_045512.2;20301;45;0&s=-&p=30&e=30&w=0&f=20302-20346-", "CodAlignView")	=hyperlink("http://genome.ucsc.edu/cgi-bin/hgTracks?db=wuhCor1&position=NC_045512.2:20302-20346&complement_wuhCor1=1&hgt.revCmplDisp_wuhCor1=1", "UCSCview")	-12.1826	1.0	1.31111111111	-9.29181355932	-17.28888	5.10628	1.0	0.863727820283	1.0	0.863727820283	1.0	0.863727820283	0.377777777778	1.28571428571	0.0	
NC_045512.2:14457-14504	+	14457	14504	16	Maximal	AUU	NearCognate	orf1ab			=hyperlink("https://data.broadinstitute.org/compbio1/cav.php?a=wuhCor1_c&i=NC_045512.2;14456;48;0&p=30&e=30&w=0&f=14457-14504", "CodAlignView")	=hyperlink("http://genome.ucsc.edu/cgi-bin/hgTracks?db=wuhCor1&position=NC_045512.2:14457-14504&complement_wuhCor1=0&hgt.revCmplDisp_wuhCor1=0", "UCSCview")	-12.184875	1.0	0.854166666667	-14.2652195122	-14.40123125	2.21635625	NA	0.979550708123	0.22944489663	NA	0.364759889305	0.0174377340062	0.395833333333	0.0	0.229166666667	
NC_045512.2:8675-8806	-	8675	8806	44	NotMaximal	AUU	NearCognate	orf1ab			=hyperlink("https://data.broadinstitute.org/compbio1/cav.php?a=wuhCor1_c&i=NC_045512.2;8674;132;0&s=-&p=30&e=30&w=0&f=8675-8806-", "CodAlignView")	=hyperlink("http://genome.ucsc.edu/cgi-bin/hgTracks?db=wuhCor1&position=NC_045512.2:8675-8806&complement_wuhCor1=1&hgt.revCmplDisp_wuhCor1=1", "UCSCview")	-12.1863431818	1.0	1.42424242424	-8.55636861701	-18.4840090909	6.29766590911	NA	0.094488035162	0.667624938955	NA	0.996933094579	0.0894774540127	0.393939393939	0.405529953917	0.0	
NC_045512.2:10043-10210	-	10043	10210	56	NotMaximal	AGG	NearCognate	orf1ab			=hyperlink("https://data.broadinstitute.org/compbio1/cav.php?a=wuhCor1_c&i=NC_045512.2;10042;168;0&s=-&p=30&e=30&w=0&f=10043-10210-", "CodAlignView")	=hyperlink("http://genome.ucsc.edu/cgi-bin/hgTracks?db=wuhCor1&position=NC_045512.2:10043-10210&complement_wuhCor1=1&hgt.revCmplDisp_wuhCor1=1", "UCSCview")	-12.1865892857	1.0	1.14880952381	-10.608015544	-16.4072946429	4.22070535716	NA	0.450441152531	0.269370014651	NA	0.560605567312	0.085388246785	0.422619047619	0.270967741935	0.160714285714	
NC_045512.2:1065-1094	+	1065	1094	10	NotMaximal	AUG	Canonical	orf1ab			=hyperlink("https://data.broadinstitute.org/compbio1/cav.php?a=wuhCor1_c&i=NC_045512.2;1064;30;0&p=30&e=30&w=0&f=1065-1094", "CodAlignView")	=hyperlink("http://genome.ucsc.edu/cgi-bin/hgTracks?db=wuhCor1&position=NC_045512.2:1065-1094&complement_wuhCor1=0&hgt.revCmplDisp_wuhCor1=0", "UCSCview")	-12.18751	1.0	0.833333333333	-14.625012	-16.04779	3.86028	0.094488035162	0.390053719681	1.0	0.094488035162	1.0	0.390053719681	0.366666666667	0.0	0.0	
NC_045512.2:519-692	-	519	692	58	Maximal	AUG	Canonical	orf1ab			=hyperlink("https://data.broadinstitute.org/compbio1/cav.php?a=wuhCor1_c&i=NC_045512.2;518;174;0&s=-&p=30&e=30&w=0&f=519-692-", "CodAlignView")	=hyperlink("http://genome.ucsc.edu/cgi-bin/hgTracks?db=wuhCor1&position=NC_045512.2:519-692&complement_wuhCor1=1&hgt.revCmplDisp_wuhCor1=1", "UCSCview")	-12.1880017241	1.0	1.39655172414	-8.72721111108	-15.3538137931	3.165812069	0.0	0.477942373433	0.970174181996	0.0	0.706439850236	0.085388246785	0.505747126437	0.929487179487	0.574712643678	
NC_045512.2:939-1025	-	939	1025	29	NotMaximal	GUG	NearCognate	orf1ab			=hyperlink("https://data.broadinstitute.org/compbio1/cav.php?a=wuhCor1_c&i=NC_045512.2;938;87;0&s=-&p=30&e=30&w=0&f=939-1025-", "CodAlignView")	=hyperlink("http://genome.ucsc.edu/cgi-bin/hgTracks?db=wuhCor1&position=NC_045512.2:939-1025&complement_wuhCor1=1&hgt.revCmplDisp_wuhCor1=1", "UCSCview")	-12.2006586207	1.0	1.35632183908	-8.99540084747	-10.1304862069	-2.0701724138	NA	0.556500081393	0.525808237018	NA	0.997646101253	0.368347712844	0.459770114943	0.696	0.0	
NC_045512.2:7235-7264	-	7235	7264	10	NotMaximal	AAG	NearCognate	orf1ab			=hyperlink("https://data.broadinstitute.org/compbio1/cav.php?a=wuhCor1_c&i=NC_045512.2;7234;30;0&s=-&p=30&e=30&w=0&f=7235-7264-", "CodAlignView")	=hyperlink("http://genome.ucsc.edu/cgi-bin/hgTracks?db=wuhCor1&position=NC_045512.2:7235-7264&complement_wuhCor1=1&hgt.revCmplDisp_wuhCor1=1", "UCSCview")	-12.20126	1.0	1.13333333333	-10.7658176471	-10.42852	-1.77274	NA	0.421523685496	0.857287970047	NA	0.094488035162	0.094488035162	0.366666666667	0.0	0.0	
NC_045512.2:16853-16891	+	16853	16891	13	NotMaximal	GUG	NearCognate	orf1ab			=hyperlink("https://data.broadinstitute.org/compbio1/cav.php?a=wuhCor1_c&i=NC_045512.2;16852;39;0&p=30&e=30&w=0&f=16853-16891", "CodAlignView")	=hyperlink("http://genome.ucsc.edu/cgi-bin/hgTracks?db=wuhCor1&position=NC_045512.2:16853-16891&complement_wuhCor1=0&hgt.revCmplDisp_wuhCor1=0", "UCSCview")	-12.2060384615	1.0	0.923076923077	-13.2232083333	-11.2995615385	-0.906476923038	NA	1.0	1.0	NA	0.979550708123	0.979550708123	0.384615384615	0.696428571429	0.0	
NC_045512.2:3153-3203	+	3153	3203	17	NotMaximal	GUG	NearCognate	orf1ab			=hyperlink("https://data.broadinstitute.org/compbio1/cav.php?a=wuhCor1_c&i=NC_045512.2;3152;51;0&p=30&e=30&w=0&f=3153-3203", "CodAlignView")	=hyperlink("http://genome.ucsc.edu/cgi-bin/hgTracks?db=wuhCor1&position=NC_045512.2:3153-3203&complement_wuhCor1=0&hgt.revCmplDisp_wuhCor1=0", "UCSCview")	-12.2093294118	0.9322	2.62082865409	-4.65857597854	-13.8119941176	1.60266470585	NA	0.094488035162	0.964098974442	NA	0.943330620218	0.085388246785	0.470588235294	0.0	0.0	
NC_045512.2:939-1016	-	939	1016	26	NotMaximal	AUU	NearCognate	orf1ab			=hyperlink("https://data.broadinstitute.org/compbio1/cav.php?a=wuhCor1_c&i=NC_045512.2;938;78;0&s=-&p=30&e=30&w=0&f=939-1016-", "CodAlignView")	=hyperlink("http://genome.ucsc.edu/cgi-bin/hgTracks?db=wuhCor1&position=NC_045512.2:939-1016&complement_wuhCor1=1&hgt.revCmplDisp_wuhCor1=1", "UCSCview")	-12.2120769231	1.0	1.30769230769	-9.33864705884	-10.8744923077	-1.33758461541	NA	0.556500081393	0.525808237018	NA	0.094488035162	0.094488035162	0.448717948718	0.847826086957	0.0	
NC_045512.2:8240-8329	-	8240	8329	30	NotMaximal	AAG	NearCognate	orf1ab			=hyperlink("https://data.broadinstitute.org/compbio1/cav.php?a=wuhCor1_c&i=NC_045512.2;8239;90;0&s=-&p=30&e=30&w=0&f=8240-8329-", "CodAlignView")	=hyperlink("http://genome.ucsc.edu/cgi-bin/hgTracks?db=wuhCor1&position=NC_045512.2:8240-8329&complement_wuhCor1=1&hgt.revCmplDisp_wuhCor1=1", "UCSCview")	-12.2162466667	1.0	1.33333333333	-9.16218500003	-22.0192433333	9.80299666663	NA	0.813755494058	0.520800911607	NA	0.658850724402	0.481595311737	0.377777777778	0.642857142857	0.0	
NC_045512.2:18880-18978	-	18880	18978	33	NotMaximal	UUG	NearCognate	orf1ab			=hyperlink("https://data.broadinstitute.org/compbio1/cav.php?a=wuhCor1_c&i=NC_045512.2;18879;99;0&s=-&p=30&e=30&w=0&f=18880-18978-", "CodAlignView")	=hyperlink("http://genome.ucsc.edu/cgi-bin/hgTracks?db=wuhCor1&position=NC_045512.2:18880-18978&complement_wuhCor1=1&hgt.revCmplDisp_wuhCor1=1", "UCSCview")	-12.2169757576	1.0	1.31313131313	-9.3036969231	-21.1591151515	8.94213939392	NA	0.355741494384	0.995754517337	NA	1.0	0.355741494384	0.40404040404	0.815934065934	0.0	
NC_045512.2:7691-7723	-	7691	7723	11	NotMaximal	CUG	NearCognate	orf1ab			=hyperlink("https://data.broadinstitute.org/compbio1/cav.php?a=wuhCor1_c&i=NC_045512.2;7690;33;0&s=-&p=30&e=30&w=0&f=7691-7723-", "CodAlignView")	=hyperlink("http://genome.ucsc.edu/cgi-bin/hgTracks?db=wuhCor1&position=NC_045512.2:7691-7723&complement_wuhCor1=1&hgt.revCmplDisp_wuhCor1=1", "UCSCview")	-12.2190727273	1.0	1.18181818182	-10.3392153846	-20.7820272727	8.56295454543	NA	0.368347712844	1.0	NA	1.0	0.368347712844	0.363636363636	0.0	0.0	
NC_045512.2:9394-9465	+	9394	9465	24	Maximal	AUC	NearCognate	orf1ab			=hyperlink("https://data.broadinstitute.org/compbio1/cav.php?a=wuhCor1_c&i=NC_045512.2;9393;72;0&p=30&e=30&w=0&f=9394-9465", "CodAlignView")	=hyperlink("http://genome.ucsc.edu/cgi-bin/hgTracks?db=wuhCor1&position=NC_045512.2:9394-9465&complement_wuhCor1=0&hgt.revCmplDisp_wuhCor1=0", "UCSCview")	-12.2208083333	1.0	1.11111111111	-10.9987275	-15.1234166667	2.90260833337	NA	0.582972489012	1.0	NA	0.333459221879	0.094488035162	0.388888888889	0.375	0.0	
NC_045512.2:18880-18981	-	18880	18981	34	Maximal	GUG	NearCognate	orf1ab			=hyperlink("https://data.broadinstitute.org/compbio1/cav.php?a=wuhCor1_c&i=NC_045512.2;18879;102;0&s=-&p=30&e=30&w=0&f=18880-18981-", "CodAlignView")	=hyperlink("http://genome.ucsc.edu/cgi-bin/hgTracks?db=wuhCor1&position=NC_045512.2:18880-18981&complement_wuhCor1=1&hgt.revCmplDisp_wuhCor1=1", "UCSCview")	-12.2209382353	1.0	1.33333333333	-9.16570367648	-20.6947823529	8.47384411764	NA	0.355741494384	0.995754517337	NA	1.0	0.355741494384	0.411764705882	0.735576923077	0.0	
NC_045512.2:18391-18519	-	18391	18519	43	NotMaximal	AUU	NearCognate	orf1ab			=hyperlink("https://data.broadinstitute.org/compbio1/cav.php?a=wuhCor1_c&i=NC_045512.2;18390;129;0&s=-&p=30&e=30&w=0&f=18391-18519-", "CodAlignView")	=hyperlink("http://genome.ucsc.edu/cgi-bin/hgTracks?db=wuhCor1&position=NC_045512.2:18391-18519&complement_wuhCor1=1&hgt.revCmplDisp_wuhCor1=1", "UCSCview")	-12.2219093023	1.0	1.35658914729	-9.00929314284	-17.7260488372	5.50413953491	NA	1.0	0.826791469966	NA	0.547130066743	0.511984372456	0.387596899225	0.211822660099	0.0	
NC_045512.2:20585-20632	+	20585	20632	16	Maximal	UUG	NearCognate	orf1ab			=hyperlink("https://data.broadinstitute.org/compbio1/cav.php?a=wuhCor1_c&i=NC_045512.2;20584;48;0&p=30&e=30&w=0&f=20585-20632", "CodAlignView")	=hyperlink("http://genome.ucsc.edu/cgi-bin/hgTracks?db=wuhCor1&position=NC_045512.2:20585-20632&complement_wuhCor1=0&hgt.revCmplDisp_wuhCor1=0", "UCSCview")	-12.223275	1.0	1.125	-10.8651333333	-13.6259875	1.4027125	NA	0.244076184275	0.985720332085	NA	0.961214390363	0.244076184275	0.333333333333	0.0	0.0	
NC_045512.2:23864-23923	-	23864	23923	20	NotMaximal	UUG	NearCognate	S			=hyperlink("https://data.broadinstitute.org/compbio1/cav.php?a=wuhCor1_c&i=NC_045512.2;23863;60;0&s=-&p=30&e=30&w=0&f=23864-23923-", "CodAlignView")	=hyperlink("http://genome.ucsc.edu/cgi-bin/hgTracks?db=wuhCor1&position=NC_045512.2:23864-23923&complement_wuhCor1=1&hgt.revCmplDisp_wuhCor1=1", "UCSCview")	-12.226675	1.0	2.43333333333	-5.0246609589	-25.92529	13.698615	NA	0.094488035162	0.84177437734	NA	0.706439850236	0.094488035162	0.366666666667	0.0	0.0	
NC_045512.2:9110-9160	-	9110	9160	17	NotMaximal	AGG	NearCognate	orf1ab			=hyperlink("https://data.broadinstitute.org/compbio1/cav.php?a=wuhCor1_c&i=NC_045512.2;9109;51;0&s=-&p=30&e=30&w=0&f=9110-9160-", "CodAlignView")	=hyperlink("http://genome.ucsc.edu/cgi-bin/hgTracks?db=wuhCor1&position=NC_045512.2:9110-9160&complement_wuhCor1=1&hgt.revCmplDisp_wuhCor1=1", "UCSCview")	-12.2266882353	1.0	1.13725490196	-10.7510534483	-16.5633	4.3366117647	NA	0.452648543057	0.681933908514	NA	1.0	0.0174377340062	0.450980392157	0.809523809524	0.0	
NC_045512.2:16064-16102	+	16064	16102	13	NotMaximal	AGG	NearCognate	orf1ab			=hyperlink("https://data.broadinstitute.org/compbio1/cav.php?a=wuhCor1_c&i=NC_045512.2;16063;39;0&p=30&e=30&w=0&f=16064-16102", "CodAlignView")	=hyperlink("http://genome.ucsc.edu/cgi-bin/hgTracks?db=wuhCor1&position=NC_045512.2:16064-16102&complement_wuhCor1=0&hgt.revCmplDisp_wuhCor1=0", "UCSCview")	-12.2282307692	1.0	0.769230769231	-15.8967	-10.3818846154	-1.84634615382	NA	0.0174377340062	1.0	NA	1.0	0.0174377340062	0.333333333333	0.0	0.0	
NC_045512.2:16634-16795	+	16634	16795	54	NotMaximal	UUG	NearCognate	orf1ab			=hyperlink("https://data.broadinstitute.org/compbio1/cav.php?a=wuhCor1_c&i=NC_045512.2;16633;162;0&p=30&e=30&w=0&f=16634-16795", "CodAlignView")	=hyperlink("http://genome.ucsc.edu/cgi-bin/hgTracks?db=wuhCor1&position=NC_045512.2:16634-16795&complement_wuhCor1=0&hgt.revCmplDisp_wuhCor1=0", "UCSCview")	-12.2320444444	1.0	0.987654320988	-12.384945	-12.4313333333	0.199288888933	NA	0.912111346248	0.0174377340062	NA	0.872931792284	0.0	0.407407407407	0.597235023041	0.166666666667	
NC_045512.2:16850-16891	+	16850	16891	14	Maximal	AUG	Canonical	orf1ab			=hyperlink("https://data.broadinstitute.org/compbio1/cav.php?a=wuhCor1_c&i=NC_045512.2;16849;42;0&p=30&e=30&w=0&f=16850-16891", "CodAlignView")	=hyperlink("http://genome.ucsc.edu/cgi-bin/hgTracks?db=wuhCor1&position=NC_045512.2:16850-16891&complement_wuhCor1=0&hgt.revCmplDisp_wuhCor1=0", "UCSCview")	-12.2321285714	1.0	0.952380952381	-12.843735	-10.3734357143	-1.85869285711	0.951665310109	1.0	1.0	0.951665310109	1.0	1.0	0.380952380952	0.666666666667	0.0	
NC_045512.2:5837-5959	-	5837	5959	41	NotMaximal	AUU	NearCognate	orf1ab			=hyperlink("https://data.broadinstitute.org/compbio1/cav.php?a=wuhCor1_c&i=NC_045512.2;5836;123;0&s=-&p=30&e=30&w=0&f=5837-5959-", "CodAlignView")	=hyperlink("http://genome.ucsc.edu/cgi-bin/hgTracks?db=wuhCor1&position=NC_045512.2:5837-5959&complement_wuhCor1=1&hgt.revCmplDisp_wuhCor1=1", "UCSCview")	-12.2384146341	1.0	1.32520325203	-9.23512269935	-16.595102439	4.35668780492	NA	0.86057300993	0.317307504477	NA	0.0174377340062	0.0	0.333333333333	0.292857142857	0.0	
NC_045512.2:21179-21247	+	21179	21247	23	Maximal	AUU	NearCognate	orf1ab			=hyperlink("https://data.broadinstitute.org/compbio1/cav.php?a=wuhCor1_c&i=NC_045512.2;21178;69;0&p=30&e=30&w=0&f=21179-21247", "CodAlignView")	=hyperlink("http://genome.ucsc.edu/cgi-bin/hgTracks?db=wuhCor1&position=NC_045512.2:21179-21247&complement_wuhCor1=0&hgt.revCmplDisp_wuhCor1=0", "UCSCview")	-12.2398304348	1.0	0.869565217391	-14.075805	-10.9936869565	-1.24614347828	NA	0.756408920723	0.995031743448	NA	1.0	0.751440664171	0.420289855072	0.331730769231	0.0	
NC_045512.2:18391-18423	-	18391	18423	11	NotMaximal	AGG	NearCognate	orf1ab			=hyperlink("https://data.broadinstitute.org/compbio1/cav.php?a=wuhCor1_c&i=NC_045512.2;18390;33;0&s=-&p=30&e=30&w=0&f=18391-18423-", "CodAlignView")	=hyperlink("http://genome.ucsc.edu/cgi-bin/hgTracks?db=wuhCor1&position=NC_045512.2:18391-18423&complement_wuhCor1=1&hgt.revCmplDisp_wuhCor1=1", "UCSCview")	-12.2415454545	1.0	1.24242424242	-9.85295121948	-15.3775	3.1359545455	NA	1.0	1.0	NA	0.0174377340062	0.0174377340062	0.424242424242	0.0	0.0	
NC_045512.2:17747-17797	+	17747	17797	17	Maximal	CUG	NearCognate	orf1ab			=hyperlink("https://data.broadinstitute.org/compbio1/cav.php?a=wuhCor1_c&i=NC_045512.2;17746;51;0&p=30&e=30&w=0&f=17747-17797", "CodAlignView")	=hyperlink("http://genome.ucsc.edu/cgi-bin/hgTracks?db=wuhCor1&position=NC_045512.2:17747-17797&complement_wuhCor1=0&hgt.revCmplDisp_wuhCor1=0", "UCSCview")	-12.2433352941	1.0	0.862745098039	-14.1911386363	-9.84824705882	-2.39508823528	NA	0.565577079603	1.0	NA	0.985889630474	0.556477291226	0.372549019608	0.0	0.0	
NC_045512.2:1394-1753	-	1394	1753	120	NotMaximal	AUA	NearCognate	orf1ab			=hyperlink("https://data.broadinstitute.org/compbio1/cav.php?a=wuhCor1_c&i=NC_045512.2;1393;360;0&s=-&p=30&e=30&w=0&f=1394-1753-", "CodAlignView")	=hyperlink("http://genome.ucsc.edu/cgi-bin/hgTracks?db=wuhCor1&position=NC_045512.2:1394-1753&complement_wuhCor1=1&hgt.revCmplDisp_wuhCor1=1", "UCSCview")	-12.2583641667	1.0	1.71388888889	-7.15236807133	-19.4808291667	7.22246499997	NA	0.0	0.0174377340062	NA	0.549695588475	0.0	0.411111111111	0.46875	0.133333333333	
NC_045512.2:5837-6007	-	5837	6007	57	NotMaximal	AAG	NearCognate	orf1ab			=hyperlink("https://data.broadinstitute.org/compbio1/cav.php?a=wuhCor1_c&i=NC_045512.2;5836;171;0&s=-&p=30&e=30&w=0&f=5837-6007-", "CodAlignView")	=hyperlink("http://genome.ucsc.edu/cgi-bin/hgTracks?db=wuhCor1&position=NC_045512.2:5837-6007&complement_wuhCor1=1&hgt.revCmplDisp_wuhCor1=1", "UCSCview")	-12.2666368421	0.9968	1.29670582525	-9.45984555886	-16.533077193	4.26644035088	NA	0.86057300993	0.317307504477	NA	0.889959303272	0.282913885724	0.315789473684	0.23489010989	0.0	
NC_045512.2:16556-16600	+	16556	16600	15	NotMaximal	AUG	Canonical	orf1ab			=hyperlink("https://data.broadinstitute.org/compbio1/cav.php?a=wuhCor1_c&i=NC_045512.2;16555;45;0&p=30&e=30&w=0&f=16556-16600", "CodAlignView")	=hyperlink("http://genome.ucsc.edu/cgi-bin/hgTracks?db=wuhCor1&position=NC_045512.2:16556-16600&complement_wuhCor1=0&hgt.revCmplDisp_wuhCor1=0", "UCSCview")	-12.26778	1.0	0.777777777778	-15.77286	-8.14562	-4.12216	0.973905258017	0.0174377340062	0.0174377340062	0.0	1.0	0.0174377340062	0.377777777778	0.0	0.0	
NC_045512.2:23562-23621	+	23562	23621	20	NotMaximal	GUG	NearCognate	S			=hyperlink("https://data.broadinstitute.org/compbio1/cav.php?a=wuhCor1_c&i=NC_045512.2;23561;60;0&p=30&e=30&w=0&f=23562-23621", "CodAlignView")	=hyperlink("http://genome.ucsc.edu/cgi-bin/hgTracks?db=wuhCor1&position=NC_045512.2:23562-23621&complement_wuhCor1=0&hgt.revCmplDisp_wuhCor1=0", "UCSCview")	-12.275875	0.8207	2.11785319832	-5.79637673174	-13.14201	0.866135	NA	0.322445059417	1.0	NA	0.651082532964	0.322445059417	0.516666666667	1.00840336134	0.533333333333	
NC_045512.2:6224-6304	-	6224	6304	27	Maximal	AAG	NearCognate	orf1ab			=hyperlink("https://data.broadinstitute.org/compbio1/cav.php?a=wuhCor1_c&i=NC_045512.2;6223;81;0&s=-&p=30&e=30&w=0&f=6224-6304-", "CodAlignView")	=hyperlink("http://genome.ucsc.edu/cgi-bin/hgTracks?db=wuhCor1&position=NC_045512.2:6224-6304&complement_wuhCor1=1&hgt.revCmplDisp_wuhCor1=1", "UCSCview")	-12.2772	0.9813	1.32100027009	-9.29386638138	-18.7205222222	6.44332222222	NA	0.566576591242	0.526023115741	NA	0.948181670194	0.364759889305	0.345679012346	0.84375	0.0	
NC_045512.2:10226-10357	-	10226	10357	44	NotMaximal	AUA	NearCognate	orf1ab			=hyperlink("https://data.broadinstitute.org/compbio1/cav.php?a=wuhCor1_c&i=NC_045512.2;10225;132;0&s=-&p=30&e=30&w=0&f=10226-10357-", "CodAlignView")	=hyperlink("http://genome.ucsc.edu/cgi-bin/hgTracks?db=wuhCor1&position=NC_045512.2:10226-10357&complement_wuhCor1=1&hgt.revCmplDisp_wuhCor1=1", "UCSCview")	-12.2785431818	1.0	1.19696969697	-10.2580234177	-19.4427840909	7.16424090911	NA	0.368347712844	0.844662217158	NA	0.949086765424	0.343053882468	0.363636363636	0.229166666667	0.0	
NC_045512.2:8240-8323	-	8240	8323	28	NotMaximal	ACG	NearCognate	orf1ab			=hyperlink("https://data.broadinstitute.org/compbio1/cav.php?a=wuhCor1_c&i=NC_045512.2;8239;84;0&s=-&p=30&e=30&w=0&f=8240-8323-", "CodAlignView")	=hyperlink("http://genome.ucsc.edu/cgi-bin/hgTracks?db=wuhCor1&position=NC_045512.2:8240-8323&complement_wuhCor1=1&hgt.revCmplDisp_wuhCor1=1", "UCSCview")	-12.2891	1.0	1.30952380952	-9.38440363636	-22.5907857143	10.3016857143	NA	0.813755494058	0.704766400781	NA	0.0174377340062	0.0174377340062	0.369047619048	0.717948717949	0.0	
NC_045512.2:3581-3655	-	3581	3655	25	NotMaximal	AAG	NearCognate	orf1ab			=hyperlink("https://data.broadinstitute.org/compbio1/cav.php?a=wuhCor1_c&i=NC_045512.2;3580;75;0&s=-&p=30&e=30&w=0&f=3581-3655-", "CodAlignView")	=hyperlink("http://genome.ucsc.edu/cgi-bin/hgTracks?db=wuhCor1&position=NC_045512.2:3581-3655&complement_wuhCor1=1&hgt.revCmplDisp_wuhCor1=1", "UCSCview")	-12.291736	1.0	1.65333333333	-7.43451774194	-20.735532	8.443796	NA	0.0	0.094488035162	NA	0.647296109393	0.0	0.413333333333	0.63025210084	0.0	
NC_045512.2:10226-10384	-	10226	10384	53	Maximal	CUG	NearCognate	orf1ab			=hyperlink("https://data.broadinstitute.org/compbio1/cav.php?a=wuhCor1_c&i=NC_045512.2;10225;159;0&s=-&p=30&e=30&w=0&f=10226-10384-", "CodAlignView")	=hyperlink("http://genome.ucsc.edu/cgi-bin/hgTracks?db=wuhCor1&position=NC_045512.2:10226-10384&complement_wuhCor1=1&hgt.revCmplDisp_wuhCor1=1", "UCSCview")	-12.3104981132	1.0	1.18867924528	-10.3564507936	-19.2145	6.9040018868	NA	0.368347712844	0.844662217158	NA	1.0	0.343053882468	0.377358490566	0.353333333333	0.0	
NC_045512.2:1272-1310	+	1272	1310	13	NotMaximal	UUG	NearCognate	orf1ab			=hyperlink("https://data.broadinstitute.org/compbio1/cav.php?a=wuhCor1_c&i=NC_045512.2;1271;39;0&p=30&e=30&w=0&f=1272-1310", "CodAlignView")	=hyperlink("http://genome.ucsc.edu/cgi-bin/hgTracks?db=wuhCor1&position=NC_045512.2:1272-1310&complement_wuhCor1=0&hgt.revCmplDisp_wuhCor1=0", "UCSCview")	-12.3148769231	1.0	1.48717948718	-8.28069310346	-6.22168461538	-6.09319230772	NA	0.553683867817	0.419843724565	NA	0.094488035162	0.094488035162	0.384615384615	0.722222222222	0.0	
NC_045512.2:10226-10375	-	10226	10375	50	NotMaximal	UUG	NearCognate	orf1ab			=hyperlink("https://data.broadinstitute.org/compbio1/cav.php?a=wuhCor1_c&i=NC_045512.2;10225;150;0&s=-&p=30&e=30&w=0&f=10226-10375-", "CodAlignView")	=hyperlink("http://genome.ucsc.edu/cgi-bin/hgTracks?db=wuhCor1&position=NC_045512.2:10226-10375&complement_wuhCor1=1&hgt.revCmplDisp_wuhCor1=1", "UCSCview")	-12.326236	1.0	1.16666666667	-10.5653451429	-19.716634	7.390398	NA	0.368347712844	0.844662217158	NA	1.0	0.343053882468	0.36	0.411522633745	0.0	
NC_045512.2:10487-10546	-	10487	10546	20	Maximal	AUG	Canonical	orf1ab			=hyperlink("https://data.broadinstitute.org/compbio1/cav.php?a=wuhCor1_c&i=NC_045512.2;10486;60;0&s=-&p=30&e=30&w=0&f=10487-10546-", "CodAlignView")	=hyperlink("http://genome.ucsc.edu/cgi-bin/hgTracks?db=wuhCor1&position=NC_045512.2:10487-10546&complement_wuhCor1=1&hgt.revCmplDisp_wuhCor1=1", "UCSCview")	-12.337145	1.0	1.06666666667	-11.5660734375	-20.04211	7.704965	0.58040696728	0.697340061859	1.0	0.387341689728	1.0	0.697340061859	0.35	0.0	0.35	
NC_045512.2:28899-28952	-	28899	28952	18	Maximal	AUC	NearCognate	N			=hyperlink("https://data.broadinstitute.org/compbio1/cav.php?a=wuhCor1_c&i=NC_045512.2;28898;54;0&s=-&p=30&e=30&w=0&f=28899-28952-", "CodAlignView")	=hyperlink("http://genome.ucsc.edu/cgi-bin/hgTracks?db=wuhCor1&position=NC_045512.2:28899-28952&complement_wuhCor1=1&hgt.revCmplDisp_wuhCor1=1", "UCSCview")	-12.3466333333	0.9951	1.24787832397	-9.89410032704	-13.7224333333	1.37580000003	NA	0.094488035162	0.477942373433	NA	0.572596451245	0.0174377340062	0.537037037037	0.272727272727	0.0	
NC_045512.2:17854-18024	-	17854	18024	57	Maximal	AUU	NearCognate	orf1ab			=hyperlink("https://data.broadinstitute.org/compbio1/cav.php?a=wuhCor1_c&i=NC_045512.2;17853;171;0&s=-&p=30&e=30&w=0&f=17854-18024-", "CodAlignView")	=hyperlink("http://genome.ucsc.edu/cgi-bin/hgTracks?db=wuhCor1&position=NC_045512.2:17854-18024&complement_wuhCor1=1&hgt.revCmplDisp_wuhCor1=1", "UCSCview")	-12.3472947368	1.0	1.11111111111	-11.1125652631	-15.1499596491	2.80266491232	NA	0.249438385154	0.285827771447	NA	0.687813771773	0.249438385154	0.345029239766	0.197004608295	0.0	
NC_045512.2:939-1028	-	939	1028	30	Maximal	AAG	NearCognate	orf1ab			=hyperlink("https://data.broadinstitute.org/compbio1/cav.php?a=wuhCor1_c&i=NC_045512.2;938;90;0&s=-&p=30&e=30&w=0&f=939-1028-", "CodAlignView")	=hyperlink("http://genome.ucsc.edu/cgi-bin/hgTracks?db=wuhCor1&position=NC_045512.2:939-1028&complement_wuhCor1=1&hgt.revCmplDisp_wuhCor1=1", "UCSCview")	-12.3506966667	1.0	1.36666666667	-9.03709512198	-9.7358	-2.6148966667	NA	0.556500081393	0.525808237018	NA	1.0	0.368347712844	0.455555555556	0.675	0.0	
NC_045512.2:8999-9076	-	8999	9076	26	Maximal	AUU	NearCognate	orf1ab			=hyperlink("https://data.broadinstitute.org/compbio1/cav.php?a=wuhCor1_c&i=NC_045512.2;8998;78;0&s=-&p=30&e=30&w=0&f=8999-9076-", "CodAlignView")	=hyperlink("http://genome.ucsc.edu/cgi-bin/hgTracks?db=wuhCor1&position=NC_045512.2:8999-9076&complement_wuhCor1=1&hgt.revCmplDisp_wuhCor1=1", "UCSCview")	-12.3525653846	1.0	1.24358974359	-9.93299072164	-19.3219576923	6.96939230771	NA	0.554810353248	0.764278040046	NA	0.758153996419	0.445215692658	0.358974358974	0.0	0.0	
NC_045512.2:20986-21072	-	20986	21072	29	NotMaximal	AUU	NearCognate	orf1ab			=hyperlink("https://data.broadinstitute.org/compbio1/cav.php?a=wuhCor1_c&i=NC_045512.2;20985;87;0&s=-&p=30&e=30&w=0&f=20986-21072-", "CodAlignView")	=hyperlink("http://genome.ucsc.edu/cgi-bin/hgTracks?db=wuhCor1&position=NC_045512.2:20986-21072&complement_wuhCor1=1&hgt.revCmplDisp_wuhCor1=1", "UCSCview")	-12.3589241379	1.0	1.34482758621	-9.18996923075	-19.2951	6.9361758621	NA	0.390053719681	0.226869607684	NA	1.0	0.0174377340062	0.333333333333	0.418269230769	0.0	
NC_045512.2:24245-24283	-	24245	24283	13	NotMaximal	AUU	NearCognate	S			=hyperlink("https://data.broadinstitute.org/compbio1/cav.php?a=wuhCor1_c&i=NC_045512.2;24244;39;0&s=-&p=30&e=30&w=0&f=24245-24283-", "CodAlignView")	=hyperlink("http://genome.ucsc.edu/cgi-bin/hgTracks?db=wuhCor1&position=NC_045512.2:24245-24283&complement_wuhCor1=1&hgt.revCmplDisp_wuhCor1=1", "UCSCview")	-12.3662923077	1.0	1.0	-12.3662923077	-15.5014307692	3.13513846153	NA	0.249246296598	1.0	NA	0.994344782679	0.249246296598	0.307692307692	0.0	0.384615384615	
NC_045512.2:17854-18018	-	17854	18018	55	NotMaximal	ACG	NearCognate	orf1ab			=hyperlink("https://data.broadinstitute.org/compbio1/cav.php?a=wuhCor1_c&i=NC_045512.2;17853;165;0&s=-&p=30&e=30&w=0&f=17854-18018-", "CodAlignView")	=hyperlink("http://genome.ucsc.edu/cgi-bin/hgTracks?db=wuhCor1&position=NC_045512.2:17854-18018&complement_wuhCor1=1&hgt.revCmplDisp_wuhCor1=1", "UCSCview")	-12.3666090909	1.0	1.04848484848	-11.7947427746	-14.1240345455	1.75742545455	NA	0.249438385154	0.285827771447	NA	0.811033696891	0.249438385154	0.345454545455	0.204714640199	0.0	
NC_045512.2:20321-20353	+	20321	20353	11	NotMaximal	AUA	NearCognate	orf1ab			=hyperlink("https://data.broadinstitute.org/compbio1/cav.php?a=wuhCor1_c&i=NC_045512.2;20320;33;0&p=30&e=30&w=0&f=20321-20353", "CodAlignView")	=hyperlink("http://genome.ucsc.edu/cgi-bin/hgTracks?db=wuhCor1&position=NC_045512.2:20321-20353&complement_wuhCor1=0&hgt.revCmplDisp_wuhCor1=0", "UCSCview")	-12.3675090909	1.0	1.09090909091	-11.3368833333	-6.93804545455	-5.42946363635	NA	0.573947582614	1.0	NA	0.933661077649	0.548653752238	0.30303030303	1.57142857143	0.0	
NC_045512.2:11538-11576	+	11538	11576	13	NotMaximal	UUG	NearCognate	orf1ab			=hyperlink("https://data.broadinstitute.org/compbio1/cav.php?a=wuhCor1_c&i=NC_045512.2;11537;39;0&p=30&e=30&w=0&f=11538-11576", "CodAlignView")	=hyperlink("http://genome.ucsc.edu/cgi-bin/hgTracks?db=wuhCor1&position=NC_045512.2:11538-11576&complement_wuhCor1=0&hgt.revCmplDisp_wuhCor1=0", "UCSCview")	-12.3723230769	1.0	0.871794871795	-14.1917823529	-9.82240769231	-2.54991538459	NA	0.094488035162	0.094488035162	NA	0.094488035162	0.094488035162	0.307692307692	0.0	0.820512820513	
NC_045512.2:16802-16882	-	16802	16882	27	NotMaximal	UUG	NearCognate	orf1ab			=hyperlink("https://data.broadinstitute.org/compbio1/cav.php?a=wuhCor1_c&i=NC_045512.2;16801;81;0&s=-&p=30&e=30&w=0&f=16802-16882-", "CodAlignView")	=hyperlink("http://genome.ucsc.edu/cgi-bin/hgTracks?db=wuhCor1&position=NC_045512.2:16802-16882&complement_wuhCor1=1&hgt.revCmplDisp_wuhCor1=1", "UCSCview")	-12.3726925926	1.0	0.691358024691	-17.8962160714	-13.1636037037	0.790911111104	NA	0.808660263715	0.0174377340062	NA	0.909744424548	0.0174377340062	0.37037037037	0.387559808612	0.0	
NC_045512.2:20302-20337	-	20302	20337	12	NotMaximal	AUC	NearCognate	orf1ab			=hyperlink("https://data.broadinstitute.org/compbio1/cav.php?a=wuhCor1_c&i=NC_045512.2;20301;36;0&s=-&p=30&e=30&w=0&f=20302-20337-", "CodAlignView")	=hyperlink("http://genome.ucsc.edu/cgi-bin/hgTracks?db=wuhCor1&position=NC_045512.2:20302-20337&complement_wuhCor1=1&hgt.revCmplDisp_wuhCor1=1", "UCSCview")	-12.3727	1.0	1.41666666667	-8.73367058824	-16.2421916667	3.86949166667	NA	0.863727820283	1.0	NA	0.972212274133	0.843278528406	0.416666666667	1.33333333333	0.0	
NC_045512.2:10519-10590	+	10519	10590	24	Maximal	CUG	NearCognate	orf1ab			=hyperlink("https://data.broadinstitute.org/compbio1/cav.php?a=wuhCor1_c&i=NC_045512.2;10518;72;0&p=30&e=30&w=0&f=10519-10590", "CodAlignView")	=hyperlink("http://genome.ucsc.edu/cgi-bin/hgTracks?db=wuhCor1&position=NC_045512.2:10519-10590&complement_wuhCor1=0&hgt.revCmplDisp_wuhCor1=0", "UCSCview")	-12.3743458333	1.0	1.25	-9.89947666664	-19.5063	7.1319541667	NA	0.791502523197	0.528718867003	NA	1.0	0.49432524825	0.430555555556	0.0	0.0	
NC_045512.2:13877-13936	+	13877	13936	20	NotMaximal	UUG	NearCognate	orf1ab			=hyperlink("https://data.broadinstitute.org/compbio1/cav.php?a=wuhCor1_c&i=NC_045512.2;13876;60;0&p=30&e=30&w=0&f=13877-13936", "CodAlignView")	=hyperlink("http://genome.ucsc.edu/cgi-bin/hgTracks?db=wuhCor1&position=NC_045512.2:13877-13936&complement_wuhCor1=0&hgt.revCmplDisp_wuhCor1=0", "UCSCview")	-12.37877	1.0	0.8	-15.4734625	-6.586115	-5.792655	NA	0.912111346248	0.912111346248	NA	0.528201204623	0.528201204623	0.283333333333	0.0	0.383333333333	
NC_045512.2:5837-6064	-	5837	6064	76	NotMaximal	AUC	NearCognate	orf1ab			=hyperlink("https://data.broadinstitute.org/compbio1/cav.php?a=wuhCor1_c&i=NC_045512.2;5836;228;0&s=-&p=30&e=30&w=0&f=5837-6064-", "CodAlignView")	=hyperlink("http://genome.ucsc.edu/cgi-bin/hgTracks?db=wuhCor1&position=NC_045512.2:5837-6064&complement_wuhCor1=1&hgt.revCmplDisp_wuhCor1=1", "UCSCview")	-12.3832026316	0.9929	1.31668470246	-9.40483519591	-16.3733973684	3.99019473682	NA	0.86057300993	0.094488035162	NA	0.094488035162	0.0	0.324561403509	0.502941176471	0.0	
NC_045512.2:10855-10902	+	10855	10902	16	NotMaximal	AUU	NearCognate	orf1ab			=hyperlink("https://data.broadinstitute.org/compbio1/cav.php?a=wuhCor1_c&i=NC_045512.2;10854;48;0&p=30&e=30&w=0&f=10855-10902", "CodAlignView")	=hyperlink("http://genome.ucsc.edu/cgi-bin/hgTracks?db=wuhCor1&position=NC_045512.2:10855-10902&complement_wuhCor1=0&hgt.revCmplDisp_wuhCor1=0", "UCSCview")	-12.3840125	1.0	1.04166666667	-11.888652	-11.75466875	-0.62934375	NA	1.0	1.0	NA	0.085388246785	0.085388246785	0.333333333333	0.872727272727	0.0	
NC_045512.2:519-725	-	519	725	69	Maximal	AAG	NearCognate	orf1ab			=hyperlink("https://data.broadinstitute.org/compbio1/cav.php?a=wuhCor1_c&i=NC_045512.2;518;207;0&s=-&p=30&e=30&w=0&f=519-725-", "CodAlignView")	=hyperlink("http://genome.ucsc.edu/cgi-bin/hgTracks?db=wuhCor1&position=NC_045512.2:519-725&complement_wuhCor1=1&hgt.revCmplDisp_wuhCor1=1", "UCSCview")	-12.3886652174	1.0	1.34299516908	-9.22465359713	-15.1460971014	2.75743188405	NA	0.477942373433	0.751929024906	NA	0.0174377340062	0.0	0.507246376812	0.925484351714	0.63768115942	
NC_045512.2:19667-19738	+	19667	19738	24	Maximal	AUG	Canonical	orf1ab			=hyperlink("https://data.broadinstitute.org/compbio1/cav.php?a=wuhCor1_c&i=NC_045512.2;19666;72;0&p=30&e=30&w=0&f=19667-19738", "CodAlignView")	=hyperlink("http://genome.ucsc.edu/cgi-bin/hgTracks?db=wuhCor1&position=NC_045512.2:19667-19738&complement_wuhCor1=0&hgt.revCmplDisp_wuhCor1=0", "UCSCview")	-12.4032833333	1.0	1.58333333333	-7.83365263156	-11.6833291667	-0.719954166633	0.94974116881	0.670844864073	0.343053882468	0.343053882468	1.0	0.343053882468	0.361111111111	0.0	0.0	
NC_045512.2:7691-7813	-	7691	7813	41	NotMaximal	AUG	Canonical	orf1ab			=hyperlink("https://data.broadinstitute.org/compbio1/cav.php?a=wuhCor1_c&i=NC_045512.2;7690;123;0&s=-&p=30&e=30&w=0&f=7691-7813-", "CodAlignView")	=hyperlink("http://genome.ucsc.edu/cgi-bin/hgTracks?db=wuhCor1&position=NC_045512.2:7691-7813&complement_wuhCor1=1&hgt.revCmplDisp_wuhCor1=1", "UCSCview")	-12.4072195122	1.0	1.58536585366	-7.8260923077	-20.8404317073	8.43321219512	0.605316620544	0.368347712844	0.795165228716	0.368347712844	1.0	0.368347712844	0.349593495935	0.267391304348	0.0	
NC_045512.2:16211-16282	-	16211	16282	24	NotMaximal	AUC	NearCognate	orf1ab			=hyperlink("https://data.broadinstitute.org/compbio1/cav.php?a=wuhCor1_c&i=NC_045512.2;16210;72;0&s=-&p=30&e=30&w=0&f=16211-16282-", "CodAlignView")	=hyperlink("http://genome.ucsc.edu/cgi-bin/hgTracks?db=wuhCor1&position=NC_045512.2:16211-16282&complement_wuhCor1=1&hgt.revCmplDisp_wuhCor1=1", "UCSCview")	-12.4095166667	1.0	0.958333333333	-12.9490608696	-12.2876583333	-0.121858333367	NA	0.746716587986	1.0	NA	0.0174377340062	0.0174377340062	0.430555555556	0.3	0.0	
NC_045512.2:18391-18513	-	18391	18513	41	NotMaximal	AGG	NearCognate	orf1ab			=hyperlink("https://data.broadinstitute.org/compbio1/cav.php?a=wuhCor1_c&i=NC_045512.2;18390;123;0&s=-&p=30&e=30&w=0&f=18391-18513-", "CodAlignView")	=hyperlink("http://genome.ucsc.edu/cgi-bin/hgTracks?db=wuhCor1&position=NC_045512.2:18391-18513&complement_wuhCor1=1&hgt.revCmplDisp_wuhCor1=1", "UCSCview")	-12.4149439024	1.0	1.38211382114	-8.9825770588	-16.9450341463	4.53009024394	NA	1.0	0.826791469966	NA	0.649523034348	0.561634380596	0.390243902439	0.223230490018	0.0	
NC_045512.2:5837-6067	-	5837	6067	77	NotMaximal	AUU	NearCognate	orf1ab			=hyperlink("https://data.broadinstitute.org/compbio1/cav.php?a=wuhCor1_c&i=NC_045512.2;5836;231;0&s=-&p=30&e=30&w=0&f=5837-6067-", "CodAlignView")	=hyperlink("http://genome.ucsc.edu/cgi-bin/hgTracks?db=wuhCor1&position=NC_045512.2:5837-6067&complement_wuhCor1=1&hgt.revCmplDisp_wuhCor1=1", "UCSCview")	-12.4179844156	0.9927	1.34811144166	-9.21139308802	-16.4891285714	4.07114415583	NA	0.86057300993	0.094488035162	NA	0.621657170763	0.0	0.320346320346	0.509558823529	0.0	
NC_045512.2:20171-20260	+	20171	20260	30	NotMaximal	GUG	NearCognate	orf1ab			=hyperlink("https://data.broadinstitute.org/compbio1/cav.php?a=wuhCor1_c&i=NC_045512.2;20170;90;0&p=30&e=30&w=0&f=20171-20260", "CodAlignView")	=hyperlink("http://genome.ucsc.edu/cgi-bin/hgTracks?db=wuhCor1&position=NC_045512.2:20171-20260&complement_wuhCor1=0&hgt.revCmplDisp_wuhCor1=0", "UCSCview")	-12.4232233333	1.0	1.45555555556	-8.53503893127	-11.2364133333	-1.18680999997	NA	0.364759889305	0.279524662217	NA	0.364759889305	0.0	0.322222222222	0.0	0.0	
NC_045512.2:9400-9465	+	9400	9465	22	NotMaximal	AUC	NearCognate	orf1ab			=hyperlink("https://data.broadinstitute.org/compbio1/cav.php?a=wuhCor1_c&i=NC_045512.2;9399;66;0&p=30&e=30&w=0&f=9400-9465", "CodAlignView")	=hyperlink("http://genome.ucsc.edu/cgi-bin/hgTracks?db=wuhCor1&position=NC_045512.2:9400-9465&complement_wuhCor1=0&hgt.revCmplDisp_wuhCor1=0", "UCSCview")	-12.4306909091	1.0	1.07575757576	-11.5552901409	-16.1048136364	3.67412272726	NA	0.582972489012	1.0	NA	0.094488035162	0.094488035162	0.378787878788	0.44	0.0	
NC_045512.2:2148-2180	+	2148	2180	11	NotMaximal	UUG	NearCognate	orf1ab			=hyperlink("https://data.broadinstitute.org/compbio1/cav.php?a=wuhCor1_c&i=NC_045512.2;2147;33;0&p=30&e=30&w=0&f=2148-2180", "CodAlignView")	=hyperlink("http://genome.ucsc.edu/cgi-bin/hgTracks?db=wuhCor1&position=NC_045512.2:2148-2180&complement_wuhCor1=0&hgt.revCmplDisp_wuhCor1=0", "UCSCview")	-12.4342636364	1.0	2.66666666667	-4.66284886365	-15.6038636364	3.16959999996	NA	0.498420966954	1.0	NA	0.500172554127	0.094488035162	0.393939393939	0.0	0.0	
NC_045512.2:20122-20151	-	20122	20151	10	NotMaximal	AUU	NearCognate	orf1ab			=hyperlink("https://data.broadinstitute.org/compbio1/cav.php?a=wuhCor1_c&i=NC_045512.2;20121;30;0&s=-&p=30&e=30&w=0&f=20122-20151-", "CodAlignView")	=hyperlink("http://genome.ucsc.edu/cgi-bin/hgTracks?db=wuhCor1&position=NC_045512.2:20122-20151&complement_wuhCor1=1&hgt.revCmplDisp_wuhCor1=1", "UCSCview")	-12.43568	1.0	0.933333333333	-13.3239428571	-9.74699	-2.68869	NA	0.640670682077	0.436916815888	NA	0.769418850724	0.0	0.366666666667	1.0	0.8	
NC_045512.2:7934-7966	-	7934	7966	11	NotMaximal	UUG	NearCognate	orf1ab			=hyperlink("https://data.broadinstitute.org/compbio1/cav.php?a=wuhCor1_c&i=NC_045512.2;7933;33;0&s=-&p=30&e=30&w=0&f=7934-7966-", "CodAlignView")	=hyperlink("http://genome.ucsc.edu/cgi-bin/hgTracks?db=wuhCor1&position=NC_045512.2:7934-7966&complement_wuhCor1=1&hgt.revCmplDisp_wuhCor1=1", "UCSCview")	-12.4370363636	1.0	1.45454545455	-8.55046249997	-20.7721272727	8.33509090913	NA	0.094488035162	0.845818004232	NA	1.0	0.094488035162	0.424242424242	0.673469387755	0.0	
NC_045512.2:29070-29111	-	29070	29111	14	Maximal	CUG	NearCognate	N			=hyperlink("https://data.broadinstitute.org/compbio1/cav.php?a=wuhCor1_c&i=NC_045512.2;29069;42;0&s=-&p=30&e=30&w=0&f=29070-29111-", "CodAlignView")	=hyperlink("http://genome.ucsc.edu/cgi-bin/hgTracks?db=wuhCor1&position=NC_045512.2:29070-29111&complement_wuhCor1=1&hgt.revCmplDisp_wuhCor1=1", "UCSCview")	-12.43725	1.0	1.69047619048	-7.35724647887	-18.1310214286	5.69377142857	NA	0.324766400781	0.0174377340062	NA	0.706439850236	0.0	0.47619047619	0.84	0.0	
NC_045512.2:17933-17995	-	17933	17995	21	Maximal	AUU	NearCognate	orf1ab			=hyperlink("https://data.broadinstitute.org/compbio1/cav.php?a=wuhCor1_c&i=NC_045512.2;17932;63;0&s=-&p=30&e=30&w=0&f=17933-17995-", "CodAlignView")	=hyperlink("http://genome.ucsc.edu/cgi-bin/hgTracks?db=wuhCor1&position=NC_045512.2:17933-17995&complement_wuhCor1=1&hgt.revCmplDisp_wuhCor1=1", "UCSCview")	-12.4391857143	1.0	0.761904761905	-16.32643125	-12.5693619048	0.130176190462	NA	0.890405339411	0.990900211623	NA	1.0	0.881305551034	0.380952380952	0.0	0.0	
NC_045512.2:10226-10315	-	10226	10315	30	NotMaximal	AAG	NearCognate	orf1ab			=hyperlink("https://data.broadinstitute.org/compbio1/cav.php?a=wuhCor1_c&i=NC_045512.2;10225;90;0&s=-&p=30&e=30&w=0&f=10226-10315-", "CodAlignView")	=hyperlink("http://genome.ucsc.edu/cgi-bin/hgTracks?db=wuhCor1&position=NC_045512.2:10226-10315&complement_wuhCor1=1&hgt.revCmplDisp_wuhCor1=1", "UCSCview")	-12.4466733333	1.0	1.3	-9.57436410254	-20.53508	8.0884066667	NA	0.368347712844	0.844662217158	NA	0.912111346248	0.0174377340062	0.355555555556	0.352941176471	0.0	
NC_045512.2:12121-12156	+	12121	12156	12	Maximal	AUC	NearCognate	orf1ab			=hyperlink("https://data.broadinstitute.org/compbio1/cav.php?a=wuhCor1_c&i=NC_045512.2;12120;36;0&p=30&e=30&w=0&f=12121-12156", "CodAlignView")	=hyperlink("http://genome.ucsc.edu/cgi-bin/hgTracks?db=wuhCor1&position=NC_045512.2:12121-12156&complement_wuhCor1=0&hgt.revCmplDisp_wuhCor1=0", "UCSCview")	-12.4554583333	1.0	1.41666666667	-8.79208823527	-19.7077583333	7.25230000003	NA	0.94613706658	1.0	NA	0.961872049487	0.908009116067	0.388888888889	0.0	0.0	
NC_045512.2:10226-10351	-	10226	10351	42	NotMaximal	AGG	NearCognate	orf1ab			=hyperlink("https://data.broadinstitute.org/compbio1/cav.php?a=wuhCor1_c&i=NC_045512.2;10225;126;0&s=-&p=30&e=30&w=0&f=10226-10351-", "CodAlignView")	=hyperlink("http://genome.ucsc.edu/cgi-bin/hgTracks?db=wuhCor1&position=NC_045512.2:10226-10351&complement_wuhCor1=1&hgt.revCmplDisp_wuhCor1=1", "UCSCview")	-12.4570047619	1.0	1.22222222222	-10.1920948052	-19.6210428571	7.16403809524	NA	0.368347712844	0.844662217158	NA	0.568217483314	0.343053882468	0.373015873016	0.228260869565	0.0	
NC_045512.2:21329-21361	-	21329	21361	11	NotMaximal	UUG	NearCognate	orf1ab			=hyperlink("https://data.broadinstitute.org/compbio1/cav.php?a=wuhCor1_c&i=NC_045512.2;21328;33;0&s=-&p=30&e=30&w=0&f=21329-21361-", "CodAlignView")	=hyperlink("http://genome.ucsc.edu/cgi-bin/hgTracks?db=wuhCor1&position=NC_045512.2:21329-21361&complement_wuhCor1=1&hgt.revCmplDisp_wuhCor1=1", "UCSCview")	-12.4578545455	1.0	1.09090909091	-11.4197	-11.1872909091	-1.27056363641	NA	0.468611427641	0.094488035162	NA	1.0	0.094488035162	0.30303030303	0.0	0.0	
NC_045512.2:10043-10150	-	10043	10150	36	NotMaximal	AAG	NearCognate	orf1ab			=hyperlink("https://data.broadinstitute.org/compbio1/cav.php?a=wuhCor1_c&i=NC_045512.2;10042;108;0&s=-&p=30&e=30&w=0&f=10043-10150-", "CodAlignView")	=hyperlink("http://genome.ucsc.edu/cgi-bin/hgTracks?db=wuhCor1&position=NC_045512.2:10043-10150&complement_wuhCor1=1&hgt.revCmplDisp_wuhCor1=1", "UCSCview")	-12.4626666667	1.0	1.08333333333	-11.504	-14.4033805556	1.94071388886	NA	0.450441152531	0.269370014651	NA	0.390053719681	0.085388246785	0.407407407407	0.241071428571	0.25	
NC_045512.2:26684-26869	+	26684	26869	62	Maximal	CUG	NearCognate	M			=hyperlink("https://data.broadinstitute.org/compbio1/cav.php?a=wuhCor1_c&i=NC_045512.2;26683;186;0&p=30&e=30&w=0&f=26684-26869", "CodAlignView")	=hyperlink("http://genome.ucsc.edu/cgi-bin/hgTracks?db=wuhCor1&position=NC_045512.2:26684-26869&complement_wuhCor1=0&hgt.revCmplDisp_wuhCor1=0", "UCSCview")	-12.4641854839	1.0	0.989247311828	-12.5996657609	-14.0158903226	1.55170483868	NA	0.274540126974	0.0174377340062	NA	1.0	0.0174377340062	0.451612903226	0.635897435897	0.145161290323	
NC_045512.2:3491-3547	-	3491	3547	19	NotMaximal	AUU	NearCognate	orf1ab			=hyperlink("https://data.broadinstitute.org/compbio1/cav.php?a=wuhCor1_c&i=NC_045512.2;3490;57;0&s=-&p=30&e=30&w=0&f=3491-3547-", "CodAlignView")	=hyperlink("http://genome.ucsc.edu/cgi-bin/hgTracks?db=wuhCor1&position=NC_045512.2:3491-3547&complement_wuhCor1=1&hgt.revCmplDisp_wuhCor1=1", "UCSCview")	-12.4784368421	0.9998	2.08834497253	-5.97527563992	-22.6251105263	10.1466736842	NA	0.436128927234	0.805925443594	NA	0.927133322481	0.427029138857	0.333333333333	0.0	0.0	
NC_045512.2:5258-5293	-	5258	5293	12	Maximal	AAG	NearCognate	orf1ab			=hyperlink("https://data.broadinstitute.org/compbio1/cav.php?a=wuhCor1_c&i=NC_045512.2;5257;36;0&s=-&p=30&e=30&w=0&f=5258-5293-", "CodAlignView")	=hyperlink("http://genome.ucsc.edu/cgi-bin/hgTracks?db=wuhCor1&position=NC_045512.2:5258-5293&complement_wuhCor1=1&hgt.revCmplDisp_wuhCor1=1", "UCSCview")	-12.4829166667	1.0	1.11111111111	-11.234625	-19.3254916667	6.84257499997	NA	0.90084974768	0.59260621846	NA	0.094488035162	0.094488035162	0.305555555556	0.0	0.0	
NC_045512.2:21277-21333	-	21277	21333	19	Maximal	AUG	Canonical	orf1ab			=hyperlink("https://data.broadinstitute.org/compbio1/cav.php?a=wuhCor1_c&i=NC_045512.2;21276;57;0&s=-&p=30&e=30&w=0&f=21277-21333-", "CodAlignView")	=hyperlink("http://genome.ucsc.edu/cgi-bin/hgTracks?db=wuhCor1&position=NC_045512.2:21277-21333&complement_wuhCor1=1&hgt.revCmplDisp_wuhCor1=1", "UCSCview")	-12.4886789474	1.0	1.82456140351	-6.84475673079	-24.7570578947	12.2683789473	0.930880677194	0.994966628683	0.965332899235	0.891180205112	1.0	0.960299527918	0.368421052632	1.05555555556	0.0	
NC_045512.2:19768-19893	-	19768	19893	42	NotMaximal	AUC	NearCognate	orf1ab			=hyperlink("https://data.broadinstitute.org/compbio1/cav.php?a=wuhCor1_c&i=NC_045512.2;19767;126;0&s=-&p=30&e=30&w=0&f=19768-19893-", "CodAlignView")	=hyperlink("http://genome.ucsc.edu/cgi-bin/hgTracks?db=wuhCor1&position=NC_045512.2:19768-19893&complement_wuhCor1=1&hgt.revCmplDisp_wuhCor1=1", "UCSCview")	-12.4897642857	1.0	1.42063492063	-8.79167765362	-20.2681261905	7.77836190478	NA	0.0174377340062	0.952703890607	NA	0.0174377340062	0.0174377340062	0.404761904762	0.2	0.0	
NC_045512.2:1394-1768	-	1394	1768	125	NotMaximal	UUG	NearCognate	orf1ab			=hyperlink("https://data.broadinstitute.org/compbio1/cav.php?a=wuhCor1_c&i=NC_045512.2;1393;375;0&s=-&p=30&e=30&w=0&f=1394-1768-", "CodAlignView")	=hyperlink("http://genome.ucsc.edu/cgi-bin/hgTracks?db=wuhCor1&position=NC_045512.2:1394-1768&complement_wuhCor1=1&hgt.revCmplDisp_wuhCor1=1", "UCSCview")	-12.4898376	1.0	1.75733333333	-7.10726722307	-20.1815176	7.69168	NA	0.0	0.0174377340062	NA	0.094488035162	0.0	0.405333333333	0.460930640913	0.128	
NC_045512.2:13159-13281	+	13159	13281	41	Maximal	GUG	NearCognate	orf1ab			=hyperlink("https://data.broadinstitute.org/compbio1/cav.php?a=wuhCor1_c&i=NC_045512.2;13158;123;0&p=30&e=30&w=0&f=13159-13281", "CodAlignView")	=hyperlink("http://genome.ucsc.edu/cgi-bin/hgTracks?db=wuhCor1&position=NC_045512.2:13159-13281&complement_wuhCor1=0&hgt.revCmplDisp_wuhCor1=0", "UCSCview")	-12.4943902439	1.0	0.951219512195	-13.1351282051	-17.0639365854	4.56954634147	NA	1.0	0.364759889305	NA	1.0	0.364759889305	0.471544715447	0.439285714286	0.219512195122	
NC_045512.2:5837-5947	-	5837	5947	37	NotMaximal	AGG	NearCognate	orf1ab			=hyperlink("https://data.broadinstitute.org/compbio1/cav.php?a=wuhCor1_c&i=NC_045512.2;5836;111;0&s=-&p=30&e=30&w=0&f=5837-5947-", "CodAlignView")	=hyperlink("http://genome.ucsc.edu/cgi-bin/hgTracks?db=wuhCor1&position=NC_045512.2:5837-5947&complement_wuhCor1=1&hgt.revCmplDisp_wuhCor1=1", "UCSCview")	-12.5030405405	1.0	1.34234234234	-9.31434563755	-17.7424135135	5.23937297301	NA	0.86057300993	0.400651147648	NA	0.292749470943	0.0	0.333333333333	0.324561403509	0.0	
NC_045512.2:23540-23632	-	23540	23632	31	Maximal	UUG	NearCognate	S			=hyperlink("https://data.broadinstitute.org/compbio1/cav.php?a=wuhCor1_c&i=NC_045512.2;23539;93;0&s=-&p=30&e=30&w=0&f=23540-23632-", "CodAlignView")	=hyperlink("http://genome.ucsc.edu/cgi-bin/hgTracks?db=wuhCor1&position=NC_045512.2:23540-23632&complement_wuhCor1=1&hgt.revCmplDisp_wuhCor1=1", "UCSCview")	-12.5054451613	0.8843	2.03019591449	-6.159723341	-18.0378774194	5.53243225805	NA	0.326052417386	0.333954094091	NA	0.343053882468	0.0	0.47311827957	0.775	0.58064516129	
NC_045512.2:13526-13564	+	13526	13564	13	Maximal	AUG	Canonical	orf1ab			=hyperlink("https://data.broadinstitute.org/compbio1/cav.php?a=wuhCor1_c&i=NC_045512.2;13525;39;0&p=30&e=30&w=0&f=13526-13564", "CodAlignView")	=hyperlink("http://genome.ucsc.edu/cgi-bin/hgTracks?db=wuhCor1&position=NC_045512.2:13526-13564&complement_wuhCor1=0&hgt.revCmplDisp_wuhCor1=0", "UCSCview")	-12.5161076923	1.0	0.666666666667	-18.7741615385	-6.26046923077	-6.25563846153	1.0	0.0174377340062	1.0	0.0174377340062	1.0	0.0174377340062	0.358974358974	0.8125	0.923076923077	
NC_045512.2:21142-21252	-	21142	21252	37	Maximal	AUU	NearCognate	orf1ab			=hyperlink("https://data.broadinstitute.org/compbio1/cav.php?a=wuhCor1_c&i=NC_045512.2;21141;111;0&s=-&p=30&e=30&w=0&f=21142-21252-", "CodAlignView")	=hyperlink("http://genome.ucsc.edu/cgi-bin/hgTracks?db=wuhCor1&position=NC_045512.2:21142-21252&complement_wuhCor1=1&hgt.revCmplDisp_wuhCor1=1", "UCSCview")	-12.5295513514	1.0	1.33333333333	-9.39716351355	-15.6827864865	3.15323513509	NA	0.658831189972	0.282119485593	NA	0.899749308156	0.282119485593	0.423423423423	0.411111111111	0.0	
NC_045512.2:18572-18613	+	18572	18613	14	NotMaximal	CUG	NearCognate	orf1ab			=hyperlink("https://data.broadinstitute.org/compbio1/cav.php?a=wuhCor1_c&i=NC_045512.2;18571;42;0&p=30&e=30&w=0&f=18572-18613", "CodAlignView")	=hyperlink("http://genome.ucsc.edu/cgi-bin/hgTracks?db=wuhCor1&position=NC_045512.2:18572-18613&complement_wuhCor1=0&hgt.revCmplDisp_wuhCor1=0", "UCSCview")	-12.53135	1.0	1.09523809524	-11.4416673913	-12.6183357143	0.0869857142857	NA	0.364759889305	1.0	NA	0.306208692821	0.0174377340062	0.452380952381	0.5	0.0	
NC_045512.2:9671-9721	-	9671	9721	17	Maximal	AUG	Canonical	orf1ab			=hyperlink("https://data.broadinstitute.org/compbio1/cav.php?a=wuhCor1_c&i=NC_045512.2;9670;51;0&s=-&p=30&e=30&w=0&f=9671-9721-", "CodAlignView")	=hyperlink("http://genome.ucsc.edu/cgi-bin/hgTracks?db=wuhCor1&position=NC_045512.2:9671-9721&complement_wuhCor1=1&hgt.revCmplDisp_wuhCor1=1", "UCSCview")	-12.5324352941	1.0	1.07843137255	-11.6209854545	-18.3143176471	5.78188235296	0.368347712844	0.094488035162	0.878287481686	0.094488035162	1.0	0.094488035162	0.313725490196	0.0	0.0	
NC_045512.2:9890-9931	-	9890	9931	14	NotMaximal	AUC	NearCognate	orf1ab			=hyperlink("https://data.broadinstitute.org/compbio1/cav.php?a=wuhCor1_c&i=NC_045512.2;9889;42;0&s=-&p=30&e=30&w=0&f=9890-9931-", "CodAlignView")	=hyperlink("http://genome.ucsc.edu/cgi-bin/hgTracks?db=wuhCor1&position=NC_045512.2:9890-9931&complement_wuhCor1=1&hgt.revCmplDisp_wuhCor1=1", "UCSCview")	-12.5342857143	1.0	1.2380952381	-10.1238461539	-19.5519142857	7.01762857141	NA	0.094488035162	0.613758749797	NA	0.507921211135	0.0174377340062	0.309523809524	0.0	0.0	
NC_045512.2:13913-14008	-	13913	14008	32	NotMaximal	CUG	NearCognate	orf1ab			=hyperlink("https://data.broadinstitute.org/compbio1/cav.php?a=wuhCor1_c&i=NC_045512.2;13912;96;0&s=-&p=30&e=30&w=0&f=13913-14008-", "CodAlignView")	=hyperlink("http://genome.ucsc.edu/cgi-bin/hgTracks?db=wuhCor1&position=NC_045512.2:13913-14008&complement_wuhCor1=1&hgt.revCmplDisp_wuhCor1=1", "UCSCview")	-12.535659375	1.0	1.02083333333	-12.2798295918	-14.809221875	2.2735625	NA	0.997997720983	0.522116229855	NA	0.0174377340062	0.0174377340062	0.375	1.5	0.0	
NC_045512.2:24440-24469	-	24440	24469	10	Maximal	AUU	NearCognate	S			=hyperlink("https://data.broadinstitute.org/compbio1/cav.php?a=wuhCor1_c&i=NC_045512.2;24439;30;0&s=-&p=30&e=30&w=0&f=24440-24469-", "CodAlignView")	=hyperlink("http://genome.ucsc.edu/cgi-bin/hgTracks?db=wuhCor1&position=NC_045512.2:24440-24469&complement_wuhCor1=1&hgt.revCmplDisp_wuhCor1=1", "UCSCview")	-12.54747	1.0	1.33333333333	-9.4106025	-24.06776	11.52029	NA	0.733358293993	0.856509848608	NA	0.919892560638	0.733358293993	0.366666666667	1.25	0.9	
NC_045512.2:5216-5245	-	5216	5245	10	NotMaximal	UUG	NearCognate	orf1ab			=hyperlink("https://data.broadinstitute.org/compbio1/cav.php?a=wuhCor1_c&i=NC_045512.2;5215;30;0&s=-&p=30&e=30&w=0&f=5216-5245-", "CodAlignView")	=hyperlink("http://genome.ucsc.edu/cgi-bin/hgTracks?db=wuhCor1&position=NC_045512.2:5216-5245&complement_wuhCor1=1&hgt.revCmplDisp_wuhCor1=1", "UCSCview")	-12.5484	1.0	1.03333333333	-12.1436129032	-14.13603	1.58763	NA	0.943330620218	1.0	NA	1.0	0.943330620218	0.333333333333	0.0	0.0	
NC_045512.2:17692-17748	-	17692	17748	19	Maximal	AGG	NearCognate	orf1ab			=hyperlink("https://data.broadinstitute.org/compbio1/cav.php?a=wuhCor1_c&i=NC_045512.2;17691;57;0&s=-&p=30&e=30&w=0&f=17692-17748-", "CodAlignView")	=hyperlink("http://genome.ucsc.edu/cgi-bin/hgTracks?db=wuhCor1&position=NC_045512.2:17692-17748&complement_wuhCor1=1&hgt.revCmplDisp_wuhCor1=1", "UCSCview")	-12.5487789474	1.0	1.0701754386	-11.7259081968	-20.2417157895	7.69293684207	NA	1.0	0.890405339411	NA	0.994989418851	0.885394758261	0.438596491228	0.74025974026	0.0	
NC_045512.2:8999-9070	-	8999	9070	24	NotMaximal	AUC	NearCognate	orf1ab			=hyperlink("https://data.broadinstitute.org/compbio1/cav.php?a=wuhCor1_c&i=NC_045512.2;8998;72;0&s=-&p=30&e=30&w=0&f=8999-9070-", "CodAlignView")	=hyperlink("http://genome.ucsc.edu/cgi-bin/hgTracks?db=wuhCor1&position=NC_045512.2:8999-9070&complement_wuhCor1=1&hgt.revCmplDisp_wuhCor1=1", "UCSCview")	-12.5536083333	1.0	1.27777777778	-9.82456304345	-18.3428166667	5.78920833337	NA	0.554810353248	0.764278040046	NA	0.452417385642	0.343053882468	0.361111111111	0.0	0.0	
NC_045512.2:1097-1177	-	1097	1177	27	Maximal	AUA	NearCognate	orf1ab			=hyperlink("https://data.broadinstitute.org/compbio1/cav.php?a=wuhCor1_c&i=NC_045512.2;1096;81;0&s=-&p=30&e=30&w=0&f=1097-1177-", "CodAlignView")	=hyperlink("http://genome.ucsc.edu/cgi-bin/hgTracks?db=wuhCor1&position=NC_045512.2:1097-1177&complement_wuhCor1=1&hgt.revCmplDisp_wuhCor1=1", "UCSCview")	-12.5537777778	1.0	1.30864197531	-9.59298113209	-16.2416074074	3.68782962961	NA	0.390053719681	0.496063812469	NA	0.499404199902	0.0174377340062	0.345679012346	0.421875	0.333333333333	
NC_045512.2:10670-10738	-	10670	10738	23	NotMaximal	AUU	NearCognate	orf1ab			=hyperlink("https://data.broadinstitute.org/compbio1/cav.php?a=wuhCor1_c&i=NC_045512.2;10669;69;0&s=-&p=30&e=30&w=0&f=10670-10738-", "CodAlignView")	=hyperlink("http://genome.ucsc.edu/cgi-bin/hgTracks?db=wuhCor1&position=NC_045512.2:10670-10738&complement_wuhCor1=1&hgt.revCmplDisp_wuhCor1=1", "UCSCview")	-12.565026087	1.0	1.11594202899	-11.2595688312	-19.2982	6.733173913	NA	0.457834934071	0.526264040371	NA	0.974706169624	0.0174377340062	0.405797101449	0.707692307692	0.0	
NC_045512.2:11923-11952	+	11923	11952	10	Maximal	AUU	NearCognate	orf1ab			=hyperlink("https://data.broadinstitute.org/compbio1/cav.php?a=wuhCor1_c&i=NC_045512.2;11922;30;0&p=30&e=30&w=0&f=11923-11952", "CodAlignView")	=hyperlink("http://genome.ucsc.edu/cgi-bin/hgTracks?db=wuhCor1&position=NC_045512.2:11923-11952&complement_wuhCor1=0&hgt.revCmplDisp_wuhCor1=0", "UCSCview")	-12.56631	1.0	1.03333333333	-12.1609451613	-14.49776	1.93145	NA	0.965580335341	0.939430245808	NA	1.0	0.905010581149	0.433333333333	0.0	0.0	
NC_045512.2:15800-15895	+	15800	15895	32	Maximal	AUU	NearCognate	orf1ab			=hyperlink("https://data.broadinstitute.org/compbio1/cav.php?a=wuhCor1_c&i=NC_045512.2;15799;96;0&p=30&e=30&w=0&f=15800-15895", "CodAlignView")	=hyperlink("http://genome.ucsc.edu/cgi-bin/hgTracks?db=wuhCor1&position=NC_045512.2:15800-15895&complement_wuhCor1=0&hgt.revCmplDisp_wuhCor1=0", "UCSCview")	-12.56854375	1.0	0.802083333333	-15.6698727273	-8.49606875	-4.072475	NA	1.0	1.0	NA	0.755451733681	0.755451733681	0.34375	0.0	0.0	
NC_045512.2:17692-17742	-	17692	17742	17	NotMaximal	ACG	NearCognate	orf1ab			=hyperlink("https://data.broadinstitute.org/compbio1/cav.php?a=wuhCor1_c&i=NC_045512.2;17691;51;0&s=-&p=30&e=30&w=0&f=17692-17742-", "CodAlignView")	=hyperlink("http://genome.ucsc.edu/cgi-bin/hgTracks?db=wuhCor1&position=NC_045512.2:17692-17742&complement_wuhCor1=1&hgt.revCmplDisp_wuhCor1=1", "UCSCview")	-12.5697352941	1.0	1.01960784314	-12.3280096154	-18.6469294118	6.07719411766	NA	1.0	0.890405339411	NA	0.249246296598	0.249246296598	0.43137254902	0.842975206612	0.0	
NC_045512.2:16211-16312	-	16211	16312	34	NotMaximal	AUA	NearCognate	orf1ab			=hyperlink("https://data.broadinstitute.org/compbio1/cav.php?a=wuhCor1_c&i=NC_045512.2;16210;102;0&s=-&p=30&e=30&w=0&f=16211-16312-", "CodAlignView")	=hyperlink("http://genome.ucsc.edu/cgi-bin/hgTracks?db=wuhCor1&position=NC_045512.2:16211-16312&complement_wuhCor1=1&hgt.revCmplDisp_wuhCor1=1", "UCSCview")	-12.5729941176	1.0	1.09803921569	-11.4504053571	-12.8453411765	0.272347058871	NA	0.746716587986	0.0174377340062	NA	0.261129741169	0.0174377340062	0.43137254902	0.421487603306	0.0	
NC_045512.2:20122-20169	-	20122	20169	16	NotMaximal	AUC	NearCognate	orf1ab			=hyperlink("https://data.broadinstitute.org/compbio1/cav.php?a=wuhCor1_c&i=NC_045512.2;20121;48;0&s=-&p=30&e=30&w=0&f=20122-20169-", "CodAlignView")	=hyperlink("http://genome.ucsc.edu/cgi-bin/hgTracks?db=wuhCor1&position=NC_045512.2:20122-20169&complement_wuhCor1=1&hgt.revCmplDisp_wuhCor1=1", "UCSCview")	-12.57413125	1.0	1.0625	-11.8344764706	-15.34100625	2.766875	NA	0.640670682077	0.436916815888	NA	0.896386130555	0.252951326713	0.291666666667	1.06666666667	0.5	
NC_045512.2:16211-16249	-	16211	16249	13	NotMaximal	AAG	NearCognate	orf1ab			=hyperlink("https://data.broadinstitute.org/compbio1/cav.php?a=wuhCor1_c&i=NC_045512.2;16210;39;0&s=-&p=30&e=30&w=0&f=16211-16249-", "CodAlignView")	=hyperlink("http://genome.ucsc.edu/cgi-bin/hgTracks?db=wuhCor1&position=NC_045512.2:16211-16249&complement_wuhCor1=1&hgt.revCmplDisp_wuhCor1=1", "UCSCview")	-12.5766692308	1.0	0.846153846154	-14.8633363637	-11.3007615385	-1.27590769234	NA	0.746716587986	1.0	NA	1.0	0.746716587986	0.512820512821	0.39	0.0	
NC_045512.2:8240-8296	-	8240	8296	19	NotMaximal	AUA	NearCognate	orf1ab			=hyperlink("https://data.broadinstitute.org/compbio1/cav.php?a=wuhCor1_c&i=NC_045512.2;8239;57;0&s=-&p=30&e=30&w=0&f=8240-8296-", "CodAlignView")	=hyperlink("http://genome.ucsc.edu/cgi-bin/hgTracks?db=wuhCor1&position=NC_045512.2:8240-8296&complement_wuhCor1=1&hgt.revCmplDisp_wuhCor1=1", "UCSCview")	-12.5825	1.0	1.47368421053	-8.538125	-22.3982631579	9.81576315789	NA	0.813755494058	0.704766400781	NA	0.564893374573	0.415946605893	0.350877192982	0.575757575758	0.0	
NC_045512.2:27626-27712	+	27626	27712	29	NotMaximal	GUG	NearCognate	ORF7a			=hyperlink("https://data.broadinstitute.org/compbio1/cav.php?a=wuhCor1_c&i=NC_045512.2;27625;87;0&p=30&e=30&w=0&f=27626-27712", "CodAlignView")	=hyperlink("http://genome.ucsc.edu/cgi-bin/hgTracks?db=wuhCor1&position=NC_045512.2:27626-27712&complement_wuhCor1=0&hgt.revCmplDisp_wuhCor1=0", "UCSCview")	-12.5860551724	1.0	1.66666666667	-7.55163310344	-10.9365275862	-1.64952758619	NA	0.706439850236	0.706439850236	NA	1.0	0.706439850236	0.390804597701	0.305263157895	0.0	
NC_045512.2:16061-16102	+	16061	16102	14	NotMaximal	AUC	NearCognate	orf1ab			=hyperlink("https://data.broadinstitute.org/compbio1/cav.php?a=wuhCor1_c&i=NC_045512.2;16060;42;0&p=30&e=30&w=0&f=16061-16102", "CodAlignView")	=hyperlink("http://genome.ucsc.edu/cgi-bin/hgTracks?db=wuhCor1&position=NC_045512.2:16061-16102&complement_wuhCor1=0&hgt.revCmplDisp_wuhCor1=0", "UCSCview")	-12.5891857143	1.0	0.785714285714	-16.0226	-9.04476428571	-3.54442142859	NA	0.0174377340062	1.0	NA	0.606993325737	0.0174377340062	0.333333333333	0.0	0.0	
NC_045512.2:21188-21247	+	21188	21247	20	Maximal	AUG	Canonical	orf1ab			=hyperlink("https://data.broadinstitute.org/compbio1/cav.php?a=wuhCor1_c&i=NC_045512.2;21187;60;0&p=30&e=30&w=0&f=21188-21247", "CodAlignView")	=hyperlink("http://genome.ucsc.edu/cgi-bin/hgTracks?db=wuhCor1&position=NC_045512.2:21188-21247&complement_wuhCor1=0&hgt.revCmplDisp_wuhCor1=0", "UCSCview")	-12.591865	1.0	0.933333333333	-13.4912839286	-11.32642	-1.265445	0.87713495035	0.756408920723	0.995031743448	0.73817027511	1.0	0.751440664171	0.433333333333	0.357142857143	0.0	
NC_045512.2:16513-16542	-	16513	16542	10	NotMaximal	AUU	NearCognate	orf1ab			=hyperlink("https://data.broadinstitute.org/compbio1/cav.php?a=wuhCor1_c&i=NC_045512.2;16512;30;0&s=-&p=30&e=30&w=0&f=16513-16542-", "CodAlignView")	=hyperlink("http://genome.ucsc.edu/cgi-bin/hgTracks?db=wuhCor1&position=NC_045512.2:16513-16542&complement_wuhCor1=1&hgt.revCmplDisp_wuhCor1=1", "UCSCview")	-12.59344	1.0	1.3	-9.68726153846	-21.11109	8.51765	NA	0.656496825655	1.0	NA	0.876366596126	0.638124694775	0.266666666667	2.5	0.0	
NC_045512.2:25142-25189	-	25142	25189	16	Maximal	AUA	NearCognate	S			=hyperlink("https://data.broadinstitute.org/compbio1/cav.php?a=wuhCor1_c&i=NC_045512.2;25141;48;0&s=-&p=30&e=30&w=0&f=25142-25189-", "CodAlignView")	=hyperlink("http://genome.ucsc.edu/cgi-bin/hgTracks?db=wuhCor1&position=NC_045512.2:25142-25189&complement_wuhCor1=1&hgt.revCmplDisp_wuhCor1=1", "UCSCview")	-12.5950625	1.0	1.22916666667	-10.2468305085	-16.57966875	3.98460625	NA	1.0	0.450779749308	NA	0.444844538499	0.292677844701	0.375	0.592592592593	0.625	
NC_045512.2:18675-18737	+	18675	18737	21	Maximal	ACG	NearCognate	orf1ab			=hyperlink("https://data.broadinstitute.org/compbio1/cav.php?a=wuhCor1_c&i=NC_045512.2;18674;63;0&p=30&e=30&w=0&f=18675-18737", "CodAlignView")	=hyperlink("http://genome.ucsc.edu/cgi-bin/hgTracks?db=wuhCor1&position=NC_045512.2:18675-18737&complement_wuhCor1=0&hgt.revCmplDisp_wuhCor1=0", "UCSCview")	-12.5958285714	1.0	1.2380952381	-10.1735538461	-13.383652381	0.787823809552	NA	1.0	0.703372944815	NA	0.891014162461	0.519407455641	0.444444444444	0.336898395722	0.0	
NC_045512.2:902-973	-	902	973	24	Maximal	AUG	Canonical	orf1ab			=hyperlink("https://data.broadinstitute.org/compbio1/cav.php?a=wuhCor1_c&i=NC_045512.2;901;72;0&s=-&p=30&e=30&w=0&f=902-973-", "CodAlignView")	=hyperlink("http://genome.ucsc.edu/cgi-bin/hgTracks?db=wuhCor1&position=NC_045512.2:902-973&complement_wuhCor1=1&hgt.revCmplDisp_wuhCor1=1", "UCSCview")	-12.5976125	1.0	1.36111111111	-9.25538877551	-16.5260125	3.9284	1.0	0.0894774540127	0.884317108904	0.0174377340062	1.0	0.0174377340062	0.458333333333	0.533333333333	0.0	
NC_045512.2:6551-6598	-	6551	6598	16	Maximal	AUU	NearCognate	orf1ab			=hyperlink("https://data.broadinstitute.org/compbio1/cav.php?a=wuhCor1_c&i=NC_045512.2;6550;48;0&s=-&p=30&e=30&w=0&f=6551-6598-", "CodAlignView")	=hyperlink("http://genome.ucsc.edu/cgi-bin/hgTracks?db=wuhCor1&position=NC_045512.2:6551-6598&complement_wuhCor1=1&hgt.revCmplDisp_wuhCor1=1", "UCSCview")	-12.60550625	0.9975	1.29325982493	-9.74707943985	-20.31095	7.70544375	NA	0.412316457757	0.962344131532	NA	0.96079440013	0.353905258017	0.3125	0.0	0.0	
NC_045512.2:14108-14149	-	14108	14149	14	NotMaximal	AAG	NearCognate	orf1ab			=hyperlink("https://data.broadinstitute.org/compbio1/cav.php?a=wuhCor1_c&i=NC_045512.2;14107;42;0&s=-&p=30&e=30&w=0&f=14108-14149-", "CodAlignView")	=hyperlink("http://genome.ucsc.edu/cgi-bin/hgTracks?db=wuhCor1&position=NC_045512.2:14108-14149&complement_wuhCor1=1&hgt.revCmplDisp_wuhCor1=1", "UCSCview")	-12.6078	1.0	1.02380952381	-12.3145953488	-8.55222142857	-4.05557857143	NA	0.364759889305	0.355660100928	NA	1.0	0.355660100928	0.452380952381	0.466666666667	0.0	
NC_045512.2:9110-9154	-	9110	9154	15	NotMaximal	UUG	NearCognate	orf1ab			=hyperlink("https://data.broadinstitute.org/compbio1/cav.php?a=wuhCor1_c&i=NC_045512.2;9109;45;0&s=-&p=30&e=30&w=0&f=9110-9154-", "CodAlignView")	=hyperlink("http://genome.ucsc.edu/cgi-bin/hgTracks?db=wuhCor1&position=NC_045512.2:9110-9154&complement_wuhCor1=1&hgt.revCmplDisp_wuhCor1=1", "UCSCview")	-12.6078933333	1.0	1.24444444444	-10.1313428571	-17.0874	4.4795066667	NA	0.452648543057	0.681933908514	NA	1.0	0.0174377340062	0.466666666667	0.833333333333	0.0	
NC_045512.2:3581-3670	-	3581	3670	30	NotMaximal	AUA	NearCognate	orf1ab			=hyperlink("https://data.broadinstitute.org/compbio1/cav.php?a=wuhCor1_c&i=NC_045512.2;3580;90;0&s=-&p=30&e=30&w=0&f=3581-3670-", "CodAlignView")	=hyperlink("http://genome.ucsc.edu/cgi-bin/hgTracks?db=wuhCor1&position=NC_045512.2:3581-3670&complement_wuhCor1=1&hgt.revCmplDisp_wuhCor1=1", "UCSCview")	-12.60935	1.0	1.63333333333	-7.72001020408	-22.0303	9.42095	NA	0.0	0.094488035162	NA	1.0	0.0	0.4	0.557275541796	0.0	
NC_045512.2:6398-6451	-	6398	6451	18	NotMaximal	AAG	NearCognate	orf1ab			=hyperlink("https://data.broadinstitute.org/compbio1/cav.php?a=wuhCor1_c&i=NC_045512.2;6397;54;0&s=-&p=30&e=30&w=0&f=6398-6451-", "CodAlignView")	=hyperlink("http://genome.ucsc.edu/cgi-bin/hgTracks?db=wuhCor1&position=NC_045512.2:6398-6451&complement_wuhCor1=1&hgt.revCmplDisp_wuhCor1=1", "UCSCview")	-12.61265	0.9813	1.01905735121	-12.3767813313	-2.72435555556	-9.88829444444	NA	0.094488035162	0.943555266157	NA	0.094488035162	0.094488035162	0.388888888889	0.490909090909	1.0	
NC_045512.2:17854-17907	-	17854	17907	18	NotMaximal	AUU	NearCognate	orf1ab			=hyperlink("https://data.broadinstitute.org/compbio1/cav.php?a=wuhCor1_c&i=NC_045512.2;17853;54;0&s=-&p=30&e=30&w=0&f=17854-17907-", "CodAlignView")	=hyperlink("http://genome.ucsc.edu/cgi-bin/hgTracks?db=wuhCor1&position=NC_045512.2:17854-17907&complement_wuhCor1=1&hgt.revCmplDisp_wuhCor1=1", "UCSCview")	-12.6269222222	1.0	1.0	-12.6269222222	-12.0071777778	-0.619744444422	NA	0.249438385154	0.912111346248	NA	0.986729610939	0.249438385154	0.351851851852	0.0	0.0	
NC_045512.2:17203-17253	-	17203	17253	17	NotMaximal	ACG	NearCognate	orf1ab			=hyperlink("https://data.broadinstitute.org/compbio1/cav.php?a=wuhCor1_c&i=NC_045512.2;17202;51;0&s=-&p=30&e=30&w=0&f=17203-17253-", "CodAlignView")	=hyperlink("http://genome.ucsc.edu/cgi-bin/hgTracks?db=wuhCor1&position=NC_045512.2:17203-17253&complement_wuhCor1=1&hgt.revCmplDisp_wuhCor1=1", "UCSCview")	-12.6316470588	1.0	1.0	-12.6316470588	-18.7911529412	6.15950588238	NA	0.761784144555	1.0	NA	0.592974116881	0.25216343806	0.333333333333	1.41666666667	0.0	
NC_045512.2:1394-1789	-	1394	1789	132	NotMaximal	AUU	NearCognate	orf1ab			=hyperlink("https://data.broadinstitute.org/compbio1/cav.php?a=wuhCor1_c&i=NC_045512.2;1393;396;0&s=-&p=30&e=30&w=0&f=1394-1789-", "CodAlignView")	=hyperlink("http://genome.ucsc.edu/cgi-bin/hgTracks?db=wuhCor1&position=NC_045512.2:1394-1789&complement_wuhCor1=1&hgt.revCmplDisp_wuhCor1=1", "UCSCview")	-12.6381431818	1.0	1.7297979798	-7.30613824816	-20.2509719697	7.6128287879	NA	0.0	0.0174377340062	NA	0.423757121927	0.0	0.401515151515	0.446376811594	0.121212121212	
NC_045512.2:28101-28130	-	28101	28130	10	Maximal	AUA	NearCognate	ORF8			=hyperlink("https://data.broadinstitute.org/compbio1/cav.php?a=wuhCor1_c&i=NC_045512.2;28100;30;0&s=-&p=30&e=30&w=0&f=28101-28130-", "CodAlignView")	=hyperlink("http://genome.ucsc.edu/cgi-bin/hgTracks?db=wuhCor1&position=NC_045512.2:28101-28130&complement_wuhCor1=1&hgt.revCmplDisp_wuhCor1=1", "UCSCview")	-12.64412	0.7064	6.60589385651	-1.91406647982	-21.27975	8.63563	NA	0.368904444083	1.0	NA	0.435780563243	0.343610613707	0.366666666667	2.14285714286	0.0	
NC_045512.2:12141-12203	+	12141	12203	21	NotMaximal	CUG	NearCognate	orf1ab			=hyperlink("https://data.broadinstitute.org/compbio1/cav.php?a=wuhCor1_c&i=NC_045512.2;12140;63;0&p=30&e=30&w=0&f=12141-12203", "CodAlignView")	=hyperlink("http://genome.ucsc.edu/cgi-bin/hgTracks?db=wuhCor1&position=NC_045512.2:12141-12203&complement_wuhCor1=0&hgt.revCmplDisp_wuhCor1=0", "UCSCview")	-12.6475095238	1.0	1.06349206349	-11.8924343283	-8.6956952381	-3.9518142857	NA	1.0	0.408689565359	NA	0.758870258831	0.215624287807	0.396825396825	0.0	0.0634920634921	
NC_045512.2:6867-6896	+	6867	6896	10	Maximal	AUA	NearCognate	orf1ab			=hyperlink("https://data.broadinstitute.org/compbio1/cav.php?a=wuhCor1_c&i=NC_045512.2;6866;30;0&p=30&e=30&w=0&f=6867-6896", "CodAlignView")	=hyperlink("http://genome.ucsc.edu/cgi-bin/hgTracks?db=wuhCor1&position=NC_045512.2:6867-6896&complement_wuhCor1=0&hgt.revCmplDisp_wuhCor1=0", "UCSCview")	-12.64936	1.0	1.8	-7.02742222222	-21.48702	8.83766	NA	0.368347712844	0.653260621846	NA	1.0	0.094488035162	0.333333333333	1.42857142857	0.0	
NC_045512.2:5610-5654	+	5610	5654	15	NotMaximal	GUG	NearCognate	orf1ab			=hyperlink("https://data.broadinstitute.org/compbio1/cav.php?a=wuhCor1_c&i=NC_045512.2;5609;45;0&p=30&e=30&w=0&f=5610-5654", "CodAlignView")	=hyperlink("http://genome.ucsc.edu/cgi-bin/hgTracks?db=wuhCor1&position=NC_045512.2:5610-5654&complement_wuhCor1=0&hgt.revCmplDisp_wuhCor1=0", "UCSCview")	-12.6509066667	1.0	1.75555555556	-7.20621265825	-10.6968933333	-1.95401333337	NA	0.990021162299	0.890405339411	NA	1.0	0.880426501709	0.377777777778	0.625	0.0	
NC_045512.2:18623-18685	-	18623	18685	21	Maximal	AUG	Canonical	orf1ab			=hyperlink("https://data.broadinstitute.org/compbio1/cav.php?a=wuhCor1_c&i=NC_045512.2;18622;63;0&s=-&p=30&e=30&w=0&f=18623-18685-", "CodAlignView")	=hyperlink("http://genome.ucsc.edu/cgi-bin/hgTracks?db=wuhCor1&position=NC_045512.2:18623-18685&complement_wuhCor1=1&hgt.revCmplDisp_wuhCor1=1", "UCSCview")	-12.6569047619	1.0	1.15873015873	-10.9230821918	-11.3736761905	-1.28322857142	0.0174377340062	0.0174377340062	0.0174377340062	0.0174377340062	1.0	0.0174377340062	0.428571428571	0.715909090909	0.0	
NC_045512.2:8675-8866	-	8675	8866	64	NotMaximal	AGG	NearCognate	orf1ab			=hyperlink("https://data.broadinstitute.org/compbio1/cav.php?a=wuhCor1_c&i=NC_045512.2;8674;192;0&s=-&p=30&e=30&w=0&f=8675-8866-", "CodAlignView")	=hyperlink("http://genome.ucsc.edu/cgi-bin/hgTracks?db=wuhCor1&position=NC_045512.2:8675-8866&complement_wuhCor1=1&hgt.revCmplDisp_wuhCor1=1", "UCSCview")	-12.6609359375	1.0	1.484375	-8.52947263158	-19.7200265625	7.059090625	NA	0.094488035162	0.667624938955	NA	0.974706169624	0.0174377340062	0.416666666667	0.371373307544	0.0	
NC_045512.2:16616-16795	+	16616	16795	60	Maximal	CUG	NearCognate	orf1ab			=hyperlink("https://data.broadinstitute.org/compbio1/cav.php?a=wuhCor1_c&i=NC_045512.2;16615;180;0&p=30&e=30&w=0&f=16616-16795", "CodAlignView")	=hyperlink("http://genome.ucsc.edu/cgi-bin/hgTracks?db=wuhCor1&position=NC_045512.2:16616-16795&complement_wuhCor1=0&hgt.revCmplDisp_wuhCor1=0", "UCSCview")	-12.6684533333	1.0	1.04444444444	-12.1293702127	-13.5753733333	0.906920000033	NA	0.912111346248	0.0174377340062	NA	0.842142275761	0.0174377340062	0.405555555556	0.541353383459	0.15	
NC_045512.2:7691-7795	-	7691	7795	35	NotMaximal	UUG	NearCognate	orf1ab			=hyperlink("https://data.broadinstitute.org/compbio1/cav.php?a=wuhCor1_c&i=NC_045512.2;7690;105;0&s=-&p=30&e=30&w=0&f=7691-7795-", "CodAlignView")	=hyperlink("http://genome.ucsc.edu/cgi-bin/hgTracks?db=wuhCor1&position=NC_045512.2:7691-7795&complement_wuhCor1=1&hgt.revCmplDisp_wuhCor1=1", "UCSCview")	-12.6702085714	1.0	1.6380952381	-7.73472034882	-22.3232485714	9.65304000003	NA	0.368347712844	0.795165228716	NA	0.912111346248	0.094488035162	0.361904761905	0.294117647059	0.0	
NC_045512.2:3441-3488	+	3441	3488	16	Maximal	AUG	Canonical	orf1ab			=hyperlink("https://data.broadinstitute.org/compbio1/cav.php?a=wuhCor1_c&i=NC_045512.2;3440;48;0&p=30&e=30&w=0&f=3441-3488", "CodAlignView")	=hyperlink("http://genome.ucsc.edu/cgi-bin/hgTracks?db=wuhCor1&position=NC_045512.2:3441-3488&complement_wuhCor1=0&hgt.revCmplDisp_wuhCor1=0", "UCSCview")	-12.67125625	1.0	1.29166666667	-9.81000483871	-8.78735	-3.88390625	0.969282109718	0.436128927234	0.094488035162	0.085388246785	1.0	0.094488035162	0.479166666667	0.0	0.0	
NC_045512.2:17122-17181	-	17122	17181	20	Maximal	AUC	NearCognate	orf1ab			=hyperlink("https://data.broadinstitute.org/compbio1/cav.php?a=wuhCor1_c&i=NC_045512.2;17121;60;0&s=-&p=30&e=30&w=0&f=17122-17181-", "CodAlignView")	=hyperlink("http://genome.ucsc.edu/cgi-bin/hgTracks?db=wuhCor1&position=NC_045512.2:17122-17181&complement_wuhCor1=1&hgt.revCmplDisp_wuhCor1=1", "UCSCview")	-12.676865	1.0	1.01666666667	-12.469047541	-17.394735	4.71787	NA	0.0174377340062	0.895116392642	NA	1.0	0.0174377340062	0.5	0.574162679426	0.0	
NC_045512.2:18391-18465	-	18391	18465	25	NotMaximal	AGG	NearCognate	orf1ab			=hyperlink("https://data.broadinstitute.org/compbio1/cav.php?a=wuhCor1_c&i=NC_045512.2;18390;75;0&s=-&p=30&e=30&w=0&f=18391-18465-", "CodAlignView")	=hyperlink("http://genome.ucsc.edu/cgi-bin/hgTracks?db=wuhCor1&position=NC_045512.2:18391-18465&complement_wuhCor1=1&hgt.revCmplDisp_wuhCor1=1", "UCSCview")	-12.680592	1.0	1.32	-9.60650909091	-16.05764	3.377048	NA	1.0	1.0	NA	0.53419501872	0.53419501872	0.4	0.339366515837	0.0	
NC_045512.2:27617-27712	+	27617	27712	32	NotMaximal	AUC	NearCognate	ORF7a			=hyperlink("https://data.broadinstitute.org/compbio1/cav.php?a=wuhCor1_c&i=NC_045512.2;27616;96;0&p=30&e=30&w=0&f=27617-27712", "CodAlignView")	=hyperlink("http://genome.ucsc.edu/cgi-bin/hgTracks?db=wuhCor1&position=NC_045512.2:27617-27712&complement_wuhCor1=0&hgt.revCmplDisp_wuhCor1=0", "UCSCview")	-12.68060625	1.0	1.65625	-7.65621509434	-10.647790625	-2.032815625	NA	0.706439850236	0.706439850236	NA	0.880478593521	0.674807097509	0.385416666667	0.571428571429	0.0	
NC_045512.2:11982-12038	+	11982	12038	19	NotMaximal	AAG	NearCognate	orf1ab			=hyperlink("https://data.broadinstitute.org/compbio1/cav.php?a=wuhCor1_c&i=NC_045512.2;11981;57;0&p=30&e=30&w=0&f=11982-12038", "CodAlignView")	=hyperlink("http://genome.ucsc.edu/cgi-bin/hgTracks?db=wuhCor1&position=NC_045512.2:11982-12038&complement_wuhCor1=0&hgt.revCmplDisp_wuhCor1=0", "UCSCview")	-12.6841631579	1.0	1.35087719298	-9.38957532468	-9.38453157895	-3.29963157895	NA	1.0	0.976900537197	NA	0.978368875142	0.955269412339	0.40350877193	0.0	0.0	
NC_045512.2:5837-6082	-	5837	6082	82	NotMaximal	AUC	NearCognate	orf1ab			=hyperlink("https://data.broadinstitute.org/compbio1/cav.php?a=wuhCor1_c&i=NC_045512.2;5836;246;0&s=-&p=30&e=30&w=0&f=5837-6082-", "CodAlignView")	=hyperlink("http://genome.ucsc.edu/cgi-bin/hgTracks?db=wuhCor1&position=NC_045512.2:5837-6082&complement_wuhCor1=1&hgt.revCmplDisp_wuhCor1=1", "UCSCview")	-12.7033743902	0.992	1.36532975387	-9.30425368242	-17.4852256098	4.78185121956	NA	0.86057300993	0.094488035162	NA	0.981299039557	0.0	0.317073170732	0.488095238095	0.0	
NC_045512.2:16211-16321	-	16211	16321	37	Maximal	AUU	NearCognate	orf1ab			=hyperlink("https://data.broadinstitute.org/compbio1/cav.php?a=wuhCor1_c&i=NC_045512.2;16210;111;0&s=-&p=30&e=30&w=0&f=16211-16321-", "CodAlignView")	=hyperlink("http://genome.ucsc.edu/cgi-bin/hgTracks?db=wuhCor1&position=NC_045512.2:16211-16321&complement_wuhCor1=1&hgt.revCmplDisp_wuhCor1=1", "UCSCview")	-12.7094459459	1.0	1.12612612613	-11.285988	-12.7576459459	0.0482000000459	NA	0.746716587986	0.0174377340062	NA	0.0174377340062	0.0174377340062	0.414414414414	0.420454545455	0.0	
NC_045512.2:6551-6595	-	6551	6595	15	NotMaximal	AGG	NearCognate	orf1ab			=hyperlink("https://data.broadinstitute.org/compbio1/cav.php?a=wuhCor1_c&i=NC_045512.2;6550;45;0&s=-&p=30&e=30&w=0&f=6551-6595-", "CodAlignView")	=hyperlink("http://genome.ucsc.edu/cgi-bin/hgTracks?db=wuhCor1&position=NC_045512.2:6551-6595&complement_wuhCor1=1&hgt.revCmplDisp_wuhCor1=1", "UCSCview")	-12.7181933333	0.9974	1.33503270215	-9.52650321809	-19.2032466667	6.48505333337	NA	0.412316457757	0.962344131532	NA	0.861852515058	0.387022627381	0.333333333333	0.0	0.0	
NC_045512.2:3581-3658	-	3581	3658	26	NotMaximal	AAG	NearCognate	orf1ab			=hyperlink("https://data.broadinstitute.org/compbio1/cav.php?a=wuhCor1_c&i=NC_045512.2;3580;78;0&s=-&p=30&e=30&w=0&f=3581-3658-", "CodAlignView")	=hyperlink("http://genome.ucsc.edu/cgi-bin/hgTracks?db=wuhCor1&position=NC_045512.2:3581-3658&complement_wuhCor1=1&hgt.revCmplDisp_wuhCor1=1", "UCSCview")	-12.7183923077	1.0	1.65384615385	-7.69019069768	-22.3328038462	9.61441153845	NA	0.0	0.094488035162	NA	0.85132996907	0.0	0.410256410256	0.619047619048	0.0	
NC_045512.2:5837-6085	-	5837	6085	83	Maximal	AUC	NearCognate	orf1ab			=hyperlink("https://data.broadinstitute.org/compbio1/cav.php?a=wuhCor1_c&i=NC_045512.2;5836;249;0&s=-&p=30&e=30&w=0&f=5837-6085-", "CodAlignView")	=hyperlink("http://genome.ucsc.edu/cgi-bin/hgTracks?db=wuhCor1&position=NC_045512.2:5837-6085&complement_wuhCor1=1&hgt.revCmplDisp_wuhCor1=1", "UCSCview")	-12.7231855422	0.9919	1.41026899486	-9.02181469531	-17.1204253012	4.397239759	NA	0.86057300993	0.094488035162	NA	0.439410711379	0.0	0.317269076305	0.480694980695	0.0	
NC_045512.2:27835-27900	-	27835	27900	22	Maximal	AUU	NearCognate	ORF7b,ORF8			=hyperlink("https://data.broadinstitute.org/compbio1/cav.php?a=wuhCor1_c&i=NC_045512.2;27834;66;0&s=-&p=30&e=30&w=0&f=27835-27900-", "CodAlignView")	=hyperlink("http://genome.ucsc.edu/cgi-bin/hgTracks?db=wuhCor1&position=NC_045512.2:27835-27900&complement_wuhCor1=1&hgt.revCmplDisp_wuhCor1=1", "UCSCview")	-12.7234136364	0.871	1.41242143114	-9.00822754162	-12.0030863636	-0.720327272764	NA	1.0	0.694077812144	NA	0.265632427153	0.265632427153	0.363636363636	0.942857142857	0.106060606061	
NC_045512.2:28641-28688	+	28641	28688	16	Maximal	AUG	Canonical	N			=hyperlink("https://data.broadinstitute.org/compbio1/cav.php?a=wuhCor1_c&i=NC_045512.2;28640;48;0&p=30&e=30&w=0&f=28641-28688", "CodAlignView")	=hyperlink("http://genome.ucsc.edu/cgi-bin/hgTracks?db=wuhCor1&position=NC_045512.2:28641-28688&complement_wuhCor1=0&hgt.revCmplDisp_wuhCor1=0", "UCSCview")	-12.724675	1.0	1.0	-12.724675	-8.58094375	-4.14373125	0.730206739378	1.0	0.706439850236	0.436646589614	1.0	0.706439850236	0.5	0.355555555556	0.0	
NC_045512.2:6518-6547	-	6518	6547	10	Maximal	AUC	NearCognate	orf1ab			=hyperlink("https://data.broadinstitute.org/compbio1/cav.php?a=wuhCor1_c&i=NC_045512.2;6517;30;0&s=-&p=30&e=30&w=0&f=6518-6547-", "CodAlignView")	=hyperlink("http://genome.ucsc.edu/cgi-bin/hgTracks?db=wuhCor1&position=NC_045512.2:6518-6547&complement_wuhCor1=1&hgt.revCmplDisp_wuhCor1=1", "UCSCview")	-12.72958	0.9813	1.49461744845	-8.51694860998	-12.76421	0.03463	NA	0.380953931304	0.681045091975	NA	0.945443594335	0.355660100928	0.4	0.0	0.0	
NC_045512.2:16802-16885	-	16802	16885	28	NotMaximal	AAG	NearCognate	orf1ab			=hyperlink("https://data.broadinstitute.org/compbio1/cav.php?a=wuhCor1_c&i=NC_045512.2;16801;84;0&s=-&p=30&e=30&w=0&f=16802-16885-", "CodAlignView")	=hyperlink("http://genome.ucsc.edu/cgi-bin/hgTracks?db=wuhCor1&position=NC_045512.2:16802-16885&complement_wuhCor1=1&hgt.revCmplDisp_wuhCor1=1", "UCSCview")	-12.7330571429	1.0	0.714285714286	-17.8262800001	-13.4829178571	0.749860714243	NA	0.808660263715	0.0174377340062	NA	1.0	0.0174377340062	0.369047619048	0.368421052632	0.0	
NC_045512.2:17864-17908	+	17864	17908	15	NotMaximal	AUG	Canonical	orf1ab			=hyperlink("https://data.broadinstitute.org/compbio1/cav.php?a=wuhCor1_c&i=NC_045512.2;17863;45;0&p=30&e=30&w=0&f=17864-17908", "CodAlignView")	=hyperlink("http://genome.ucsc.edu/cgi-bin/hgTracks?db=wuhCor1&position=NC_045512.2:17864-17908&complement_wuhCor1=0&hgt.revCmplDisp_wuhCor1=0", "UCSCview")	-12.74498	1.0	1.04444444444	-12.2026404255	-14.48262	1.73764	0.834878723751	0.309809539313	1.0	0.309809539313	1.0	0.309809539313	0.377777777778	0.0	0.0	
NC_045512.2:20174-20260	+	20174	20260	29	NotMaximal	UUG	NearCognate	orf1ab			=hyperlink("https://data.broadinstitute.org/compbio1/cav.php?a=wuhCor1_c&i=NC_045512.2;20173;87;0&p=30&e=30&w=0&f=20174-20260", "CodAlignView")	=hyperlink("http://genome.ucsc.edu/cgi-bin/hgTracks?db=wuhCor1&position=NC_045512.2:20174-20260&complement_wuhCor1=0&hgt.revCmplDisp_wuhCor1=0", "UCSCview")	-12.7513689655	1.0	1.45977011494	-8.73518976377	-11.312262069	-1.43910689653	NA	0.364759889305	0.279524662217	NA	0.452648543057	0.0	0.310344827586	0.0	0.0	
NC_045512.2:16367-16414	+	16367	16414	16	Maximal	CUG	NearCognate	orf1ab			=hyperlink("https://data.broadinstitute.org/compbio1/cav.php?a=wuhCor1_c&i=NC_045512.2;16366;48;0&p=30&e=30&w=0&f=16367-16414", "CodAlignView")	=hyperlink("http://genome.ucsc.edu/cgi-bin/hgTracks?db=wuhCor1&position=NC_045512.2:16367-16414&complement_wuhCor1=0&hgt.revCmplDisp_wuhCor1=0", "UCSCview")	-12.75179375	1.0	0.916666666667	-13.9110477273	-8.2082625	-4.54353125	NA	0.987712843887	0.993911769494	NA	0.912111346248	0.893735959629	0.4375	0.444444444444	0.479166666667	
NC_045512.2:7691-7804	-	7691	7804	38	NotMaximal	AUA	NearCognate	orf1ab			=hyperlink("https://data.broadinstitute.org/compbio1/cav.php?a=wuhCor1_c&i=NC_045512.2;7690;114;0&s=-&p=30&e=30&w=0&f=7691-7804-", "CodAlignView")	=hyperlink("http://genome.ucsc.edu/cgi-bin/hgTracks?db=wuhCor1&position=NC_045512.2:7691-7804&complement_wuhCor1=1&hgt.revCmplDisp_wuhCor1=1", "UCSCview")	-12.7542578947	1.0	1.65789473684	-7.69304444442	-22.3157842105	9.56152631583	NA	0.368347712844	0.795165228716	NA	0.925111509035	0.368347712844	0.350877192982	0.287878787879	0.0	
NC_045512.2:13913-14014	-	13913	14014	34	NotMaximal	AUU	NearCognate	orf1ab			=hyperlink("https://data.broadinstitute.org/compbio1/cav.php?a=wuhCor1_c&i=NC_045512.2;13912;102;0&s=-&p=30&e=30&w=0&f=13913-14014-", "CodAlignView")	=hyperlink("http://genome.ucsc.edu/cgi-bin/hgTracks?db=wuhCor1&position=NC_045512.2:13913-14014&complement_wuhCor1=1&hgt.revCmplDisp_wuhCor1=1", "UCSCview")	-12.7543852941	1.0	1.00980392157	-12.6305563107	-14.4075323529	1.65314705884	NA	0.997997720983	0.522116229855	NA	0.912111346248	0.33815074068	0.362745098039	1.5	0.0	
NC_045512.2:14858-14932	+	14858	14932	25	Maximal	UUG	NearCognate	orf1ab			=hyperlink("https://data.broadinstitute.org/compbio1/cav.php?a=wuhCor1_c&i=NC_045512.2;14857;75;0&p=30&e=30&w=0&f=14858-14932", "CodAlignView")	=hyperlink("http://genome.ucsc.edu/cgi-bin/hgTracks?db=wuhCor1&position=NC_045512.2:14858-14932&complement_wuhCor1=0&hgt.revCmplDisp_wuhCor1=0", "UCSCview")	-12.76056	1.0	0.733333333333	-17.4007636364	-7.766692	-4.993868	NA	0.385043138532	0.457834934071	NA	0.984346410549	0.385043138532	0.373333333333	0.78125	0.0	
NC_045512.2:16211-16276	-	16211	16276	22	NotMaximal	AUG	Canonical	orf1ab			=hyperlink("https://data.broadinstitute.org/compbio1/cav.php?a=wuhCor1_c&i=NC_045512.2;16210;66;0&s=-&p=30&e=30&w=0&f=16211-16276-", "CodAlignView")	=hyperlink("http://genome.ucsc.edu/cgi-bin/hgTracks?db=wuhCor1&position=NC_045512.2:16211-16276&complement_wuhCor1=1&hgt.revCmplDisp_wuhCor1=1", "UCSCview")	-12.7675590909	1.0	0.969696969697	-13.1665453125	-12.8052409091	0.0376818181909	0.0174377340062	0.746716587986	1.0	0.0174377340062	0.966882630636	0.713599218623	0.454545454545	0.294642857143	0.0	
NC_045512.2:5690-5761	-	5690	5761	24	NotMaximal	CUG	NearCognate	orf1ab			=hyperlink("https://data.broadinstitute.org/compbio1/cav.php?a=wuhCor1_c&i=NC_045512.2;5689;72;0&s=-&p=30&e=30&w=0&f=5690-5761-", "CodAlignView")	=hyperlink("http://genome.ucsc.edu/cgi-bin/hgTracks?db=wuhCor1&position=NC_045512.2:5690-5761&complement_wuhCor1=1&hgt.revCmplDisp_wuhCor1=1", "UCSCview")	-12.770875	1.0	1.54166666667	-8.28381081081	-15.6599	2.889025	NA	0.44354875468	0.368347712844	NA	1.0	0.333954094091	0.430555555556	0.0	0.0	
NC_045512.2:10043-10135	-	10043	10135	31	NotMaximal	AAG	NearCognate	orf1ab			=hyperlink("https://data.broadinstitute.org/compbio1/cav.php?a=wuhCor1_c&i=NC_045512.2;10042;93;0&s=-&p=30&e=30&w=0&f=10043-10135-", "CodAlignView")	=hyperlink("http://genome.ucsc.edu/cgi-bin/hgTracks?db=wuhCor1&position=NC_045512.2:10043-10135&complement_wuhCor1=1&hgt.revCmplDisp_wuhCor1=1", "UCSCview")	-12.7709870968	1.0	0.989247311828	-12.9098021739	-13.7684903226	0.997503225781	NA	0.450441152531	0.283649682566	NA	0.808770958815	0.085388246785	0.397849462366	0.0	0.290322580645	
NC_045512.2:17854-18006	-	17854	18006	51	NotMaximal	AAG	NearCognate	orf1ab			=hyperlink("https://data.broadinstitute.org/compbio1/cav.php?a=wuhCor1_c&i=NC_045512.2;17853;153;0&s=-&p=30&e=30&w=0&f=17854-18006-", "CodAlignView")	=hyperlink("http://genome.ucsc.edu/cgi-bin/hgTracks?db=wuhCor1&position=NC_045512.2:17854-18006&complement_wuhCor1=1&hgt.revCmplDisp_wuhCor1=1", "UCSCview")	-12.771772549	1.0	1.00653594771	-12.688838961	-14.785572549	2.01380000002	NA	0.249438385154	0.285827771447	NA	0.0174377340062	0.0174377340062	0.339869281046	0.0	0.0	
NC_045512.2:10043-10144	-	10043	10144	34	NotMaximal	AAG	NearCognate	orf1ab			=hyperlink("https://data.broadinstitute.org/compbio1/cav.php?a=wuhCor1_c&i=NC_045512.2;10042;102;0&s=-&p=30&e=30&w=0&f=10043-10144-", "CodAlignView")	=hyperlink("http://genome.ucsc.edu/cgi-bin/hgTracks?db=wuhCor1&position=NC_045512.2:10043-10144&complement_wuhCor1=1&hgt.revCmplDisp_wuhCor1=1", "UCSCview")	-12.7790264706	1.0	1.04901960784	-12.1818757009	-15.1211911765	2.34216470587	NA	0.450441152531	0.283649682566	NA	0.094488035162	0.085388246785	0.401960784314	0.261538461538	0.264705882353	
NC_045512.2:12537-12569	+	12537	12569	11	NotMaximal	AUG	Canonical	orf1ab			=hyperlink("https://data.broadinstitute.org/compbio1/cav.php?a=wuhCor1_c&i=NC_045512.2;12536;33;0&p=30&e=30&w=0&f=12537-12569", "CodAlignView")	=hyperlink("http://genome.ucsc.edu/cgi-bin/hgTracks?db=wuhCor1&position=NC_045512.2:12537-12569&complement_wuhCor1=0&hgt.revCmplDisp_wuhCor1=0", "UCSCview")	-12.7821818182	1.0	1.15151515152	-11.1003157895	-13.1195909091	0.337409090891	0.952055998698	0.307139833957	1.0	0.307139833957	1.0	0.307139833957	0.454545454545	0.0	0.0	
NC_045512.2:14411-14470	-	14411	14470	20	NotMaximal	UUG	NearCognate	orf1ab			=hyperlink("https://data.broadinstitute.org/compbio1/cav.php?a=wuhCor1_c&i=NC_045512.2;14410;60;0&s=-&p=30&e=30&w=0&f=14411-14470-", "CodAlignView")	=hyperlink("http://genome.ucsc.edu/cgi-bin/hgTracks?db=wuhCor1&position=NC_045512.2:14411-14470&complement_wuhCor1=1&hgt.revCmplDisp_wuhCor1=1", "UCSCview")	-12.78588	1.0	0.733333333333	-17.4352909091	-10.394505	-2.391375	NA	0.891134624776	0.884317108904	NA	1.0	0.679374898258	0.333333333333	0.0	0.0	
NC_045512.2:2406-2462	+	2406	2462	19	NotMaximal	AGG	NearCognate	orf1ab			=hyperlink("https://data.broadinstitute.org/compbio1/cav.php?a=wuhCor1_c&i=NC_045512.2;2405;57;0&p=30&e=30&w=0&f=2406-2462", "CodAlignView")	=hyperlink("http://genome.ucsc.edu/cgi-bin/hgTracks?db=wuhCor1&position=NC_045512.2:2406-2462&complement_wuhCor1=0&hgt.revCmplDisp_wuhCor1=0", "UCSCview")	-12.7991684211	1.0	1.98245614035	-6.45621769914	-15.3181789474	2.51901052627	NA	0.476714960117	0.912111346248	NA	0.656327527267	0.292749470943	0.438596491228	0.0	0.0	
NC_045512.2:8934-8963	-	8934	8963	10	Maximal	AUG	Canonical	orf1ab			=hyperlink("https://data.broadinstitute.org/compbio1/cav.php?a=wuhCor1_c&i=NC_045512.2;8933;30;0&s=-&p=30&e=30&w=0&f=8934-8963-", "CodAlignView")	=hyperlink("http://genome.ucsc.edu/cgi-bin/hgTracks?db=wuhCor1&position=NC_045512.2:8934-8963&complement_wuhCor1=1&hgt.revCmplDisp_wuhCor1=1", "UCSCview")	-12.80446	1.0	1.03333333333	-12.3914129032	-15.77845	2.97399	0.605056161485	1.0	1.0	0.605056161485	1.0	1.0	0.433333333333	0.0	0.0	
NC_045512.2:11970-12038	+	11970	12038	23	Maximal	AAG	NearCognate	orf1ab			=hyperlink("https://data.broadinstitute.org/compbio1/cav.php?a=wuhCor1_c&i=NC_045512.2;11969;69;0&p=30&e=30&w=0&f=11970-12038", "CodAlignView")	=hyperlink("http://genome.ucsc.edu/cgi-bin/hgTracks?db=wuhCor1&position=NC_045512.2:11970-12038&complement_wuhCor1=0&hgt.revCmplDisp_wuhCor1=0", "UCSCview")	-12.8082217391	1.0	1.28985507246	-9.9299696629	-9.26827391304	-3.53994782606	NA	1.0	0.976900537197	NA	1.0	0.976900537197	0.391304347826	0.0	0.0	
NC_045512.2:16802-16948	-	16802	16948	49	Maximal	GUG	NearCognate	orf1ab			=hyperlink("https://data.broadinstitute.org/compbio1/cav.php?a=wuhCor1_c&i=NC_045512.2;16801;147;0&s=-&p=30&e=30&w=0&f=16802-16948-", "CodAlignView")	=hyperlink("http://genome.ucsc.edu/cgi-bin/hgTracks?db=wuhCor1&position=NC_045512.2:16802-16948&complement_wuhCor1=1&hgt.revCmplDisp_wuhCor1=1", "UCSCview")	-12.8111183673	1.0	0.829931972789	-15.4363475409	-14.7549755102	1.9438571429	NA	0.808660263715	0.0174377340062	NA	0.890405339411	0.0174377340062	0.353741496599	0.222727272727	0.0	
NC_045512.2:18684-18737	+	18684	18737	18	Maximal	AUG	Canonical	orf1ab			=hyperlink("https://data.broadinstitute.org/compbio1/cav.php?a=wuhCor1_c&i=NC_045512.2;18683;54;0&p=30&e=30&w=0&f=18684-18737", "CodAlignView")	=hyperlink("http://genome.ucsc.edu/cgi-bin/hgTracks?db=wuhCor1&position=NC_045512.2:18684-18737&complement_wuhCor1=0&hgt.revCmplDisp_wuhCor1=0", "UCSCview")	-12.8149444444	1.0	1.18518518519	-10.812609375	-12.6955444444	-0.119399999956	0.0174377340062	1.0	0.703372944815	0.0174377340062	1.0	0.703372944815	0.407407407407	0.0	0.0	
NC_045512.2:17410-17442	-	17410	17442	11	NotMaximal	AGG	NearCognate	orf1ab			=hyperlink("https://data.broadinstitute.org/compbio1/cav.php?a=wuhCor1_c&i=NC_045512.2;17409;33;0&s=-&p=30&e=30&w=0&f=17410-17442-", "CodAlignView")	=hyperlink("http://genome.ucsc.edu/cgi-bin/hgTracks?db=wuhCor1&position=NC_045512.2:17410-17442&complement_wuhCor1=1&hgt.revCmplDisp_wuhCor1=1", "UCSCview")	-12.8167818182	1.0	1.57575757576	-8.13372692309	-24.0826818182	11.2659	NA	0.680862770633	1.0	NA	0.757287970047	0.451421129741	0.515151515152	0.916666666667	0.0	
NC_045512.2:24374-24433	-	24374	24433	20	Maximal	UUG	NearCognate	S			=hyperlink("https://data.broadinstitute.org/compbio1/cav.php?a=wuhCor1_c&i=NC_045512.2;24373;60;0&s=-&p=30&e=30&w=0&f=24374-24433-", "CodAlignView")	=hyperlink("http://genome.ucsc.edu/cgi-bin/hgTracks?db=wuhCor1&position=NC_045512.2:24374-24433&complement_wuhCor1=1&hgt.revCmplDisp_wuhCor1=1", "UCSCview")	-12.826855	1.0	1.88333333333	-6.81071946903	-22.11927	9.292415	NA	0.653986651473	0.415520104184	NA	0.706439850236	0.390226273808	0.416666666667	0.0	0.65	
NC_045512.2:5607-5654	+	5607	5654	16	NotMaximal	AAG	NearCognate	orf1ab			=hyperlink("https://data.broadinstitute.org/compbio1/cav.php?a=wuhCor1_c&i=NC_045512.2;5606;48;0&p=30&e=30&w=0&f=5607-5654", "CodAlignView")	=hyperlink("http://genome.ucsc.edu/cgi-bin/hgTracks?db=wuhCor1&position=NC_045512.2:5607-5654&complement_wuhCor1=0&hgt.revCmplDisp_wuhCor1=0", "UCSCview")	-12.828325	1.0	1.79166666667	-7.15999534884	-9.881875	-2.94645	NA	0.990021162299	0.890405339411	NA	0.094488035162	0.0894774540127	0.375	0.6	0.0	
NC_045512.2:13895-13936	+	13895	13936	14	NotMaximal	GUG	NearCognate	orf1ab			=hyperlink("https://data.broadinstitute.org/compbio1/cav.php?a=wuhCor1_c&i=NC_045512.2;13894;42;0&p=30&e=30&w=0&f=13895-13936", "CodAlignView")	=hyperlink("http://genome.ucsc.edu/cgi-bin/hgTracks?db=wuhCor1&position=NC_045512.2:13895-13936&complement_wuhCor1=0&hgt.revCmplDisp_wuhCor1=0", "UCSCview")	-12.8408785714	1.0	0.97619047619	-13.1540707317	-7.45922142857	-5.38165714283	NA	0.912111346248	1.0	NA	1.0	0.912111346248	0.285714285714	0.0	0.119047619048	
NC_045512.2:17854-17955	-	17854	17955	34	NotMaximal	AAG	NearCognate	orf1ab			=hyperlink("https://data.broadinstitute.org/compbio1/cav.php?a=wuhCor1_c&i=NC_045512.2;17853;102;0&s=-&p=30&e=30&w=0&f=17854-17955-", "CodAlignView")	=hyperlink("http://genome.ucsc.edu/cgi-bin/hgTracks?db=wuhCor1&position=NC_045512.2:17854-17955&complement_wuhCor1=1&hgt.revCmplDisp_wuhCor1=1", "UCSCview")	-12.8507029412	1.0	1.06862745098	-12.0254284404	-15.1337352941	2.28303235292	NA	0.249438385154	0.88646915188	NA	0.0174377340062	0.0174377340062	0.343137254902	0.0	0.0	
NC_045512.2:9990-10025	-	9990	10025	12	NotMaximal	GUG	NearCognate	orf1ab			=hyperlink("https://data.broadinstitute.org/compbio1/cav.php?a=wuhCor1_c&i=NC_045512.2;9989;36;0&s=-&p=30&e=30&w=0&f=9990-10025-", "CodAlignView")	=hyperlink("http://genome.ucsc.edu/cgi-bin/hgTracks?db=wuhCor1&position=NC_045512.2:9990-10025&complement_wuhCor1=1&hgt.revCmplDisp_wuhCor1=1", "UCSCview")	-12.8521166667	1.0	1.33333333333	-9.63908750003	-21.0383583333	8.18624166663	NA	1.0	1.0	NA	0.975494058278	0.975494058278	0.444444444444	0.0	0.0	
NC_045512.2:13712-13756	+	13712	13756	15	NotMaximal	AGG	NearCognate	orf1ab			=hyperlink("https://data.broadinstitute.org/compbio1/cav.php?a=wuhCor1_c&i=NC_045512.2;13711;45;0&p=30&e=30&w=0&f=13712-13756", "CodAlignView")	=hyperlink("http://genome.ucsc.edu/cgi-bin/hgTracks?db=wuhCor1&position=NC_045512.2:13712-13756&complement_wuhCor1=0&hgt.revCmplDisp_wuhCor1=0", "UCSCview")	-12.8604933333	1.0	1.08888888889	-11.8106571428	-7.26728666667	-5.59320666663	NA	0.948510499756	1.0	NA	0.969483965489	0.917994465245	0.355555555556	0.0	0.355555555556	
NC_045512.2:1346-1390	-	1346	1390	15	Maximal	AUU	NearCognate	orf1ab			=hyperlink("https://data.broadinstitute.org/compbio1/cav.php?a=wuhCor1_c&i=NC_045512.2;1345;45;0&s=-&p=30&e=30&w=0&f=1346-1390-", "CodAlignView")	=hyperlink("http://genome.ucsc.edu/cgi-bin/hgTracks?db=wuhCor1&position=NC_045512.2:1346-1390&complement_wuhCor1=1&hgt.revCmplDisp_wuhCor1=1", "UCSCview")	-12.8624733333	1.0	1.66666666667	-7.71748399998	-16.9279333333	4.06546000003	NA	0.912111346248	1.0	NA	0.454152694123	0.454152694123	0.355555555556	0.0	0.0	
NC_045512.2:11577-11639	-	11577	11639	21	Maximal	AAG	NearCognate	orf1ab			=hyperlink("https://data.broadinstitute.org/compbio1/cav.php?a=wuhCor1_c&i=NC_045512.2;11576;63;0&s=-&p=30&e=30&w=0&f=11577-11639-", "CodAlignView")	=hyperlink("http://genome.ucsc.edu/cgi-bin/hgTracks?db=wuhCor1&position=NC_045512.2:11577-11639&complement_wuhCor1=1&hgt.revCmplDisp_wuhCor1=1", "UCSCview")	-12.8681	1.0	0.984126984127	-13.07565	-11.0922952381	-1.7758047619	NA	1.0	0.094488035162	NA	0.094488035162	0.094488035162	0.285714285714	0.0	0.0	
NC_045512.2:19627-19755	-	19627	19755	43	Maximal	AUU	NearCognate	orf1ab			=hyperlink("https://data.broadinstitute.org/compbio1/cav.php?a=wuhCor1_c&i=NC_045512.2;19626;129;0&s=-&p=30&e=30&w=0&f=19627-19755-", "CodAlignView")	=hyperlink("http://genome.ucsc.edu/cgi-bin/hgTracks?db=wuhCor1&position=NC_045512.2:19627-19755&complement_wuhCor1=1&hgt.revCmplDisp_wuhCor1=1", "UCSCview")	-12.8747465116	1.0	1.67441860465	-7.68908472221	-17.1811744186	4.306427907	NA	1.0	0.985889630474	NA	0.6652873189	0.651176949373	0.325581395349	0.0	0.0	
NC_045512.2:3150-3203	+	3150	3203	18	NotMaximal	UUG	NearCognate	orf1ab			=hyperlink("https://data.broadinstitute.org/compbio1/cav.php?a=wuhCor1_c&i=NC_045512.2;3149;54;0&p=30&e=30&w=0&f=3150-3203", "CodAlignView")	=hyperlink("http://genome.ucsc.edu/cgi-bin/hgTracks?db=wuhCor1&position=NC_045512.2:3150-3203&complement_wuhCor1=0&hgt.revCmplDisp_wuhCor1=0", "UCSCview")	-12.8791111111	0.9359	2.49374558071	-5.16456498638	-13.2666944444	0.387583333344	NA	0.094488035162	0.964098974442	NA	0.912111346248	0.085388246785	0.462962962963	0.0	0.0	
NC_045512.2:8675-8875	-	8675	8875	67	Maximal	AGG	NearCognate	orf1ab			=hyperlink("https://data.broadinstitute.org/compbio1/cav.php?a=wuhCor1_c&i=NC_045512.2;8674;201;0&s=-&p=30&e=30&w=0&f=8675-8875-", "CodAlignView")	=hyperlink("http://genome.ucsc.edu/cgi-bin/hgTracks?db=wuhCor1&position=NC_045512.2:8675-8875&complement_wuhCor1=1&hgt.revCmplDisp_wuhCor1=1", "UCSCview")	-12.8853402985	1.0	1.51741293532	-8.4916504918	-19.5870761194	6.7017358209	NA	0.094488035162	0.364759889305	NA	0.832462965978	0.0174377340062	0.422885572139	0.344571428571	0.0	
NC_045512.2:10670-10735	-	10670	10735	22	NotMaximal	AAG	NearCognate	orf1ab			=hyperlink("https://data.broadinstitute.org/compbio1/cav.php?a=wuhCor1_c&i=NC_045512.2;10669;66;0&s=-&p=30&e=30&w=0&f=10670-10735-", "CodAlignView")	=hyperlink("http://genome.ucsc.edu/cgi-bin/hgTracks?db=wuhCor1&position=NC_045512.2:10670-10735&complement_wuhCor1=1&hgt.revCmplDisp_wuhCor1=1", "UCSCview")	-12.8892454545	1.0	1.15151515152	-11.1932921052	-19.1843136364	6.29506818186	NA	0.457834934071	0.526264040371	NA	0.0174377340062	0.0174377340062	0.424242424242	0.676923076923	0.0	
NC_045512.2:16027-16086	-	16027	16086	20	Maximal	AUG	Canonical	orf1ab			=hyperlink("https://data.broadinstitute.org/compbio1/cav.php?a=wuhCor1_c&i=NC_045512.2;16026;60;0&s=-&p=30&e=30&w=0&f=16027-16086-", "CodAlignView")	=hyperlink("http://genome.ucsc.edu/cgi-bin/hgTracks?db=wuhCor1&position=NC_045512.2:16027-16086&complement_wuhCor1=1&hgt.revCmplDisp_wuhCor1=1", "UCSCview")	-12.89619	1.0	1.21666666667	-10.5996082192	-21.585705	8.689515	0.719850236041	0.845205925444	1.0	0.614634543383	1.0	0.845205925444	0.383333333333	0.0	0.0	
NC_045512.2:27088-27138	+	27088	27138	17	Maximal	GUG	NearCognate	M			=hyperlink("https://data.broadinstitute.org/compbio1/cav.php?a=wuhCor1_c&i=NC_045512.2;27087;51;0&p=30&e=30&w=0&f=27088-27138", "CodAlignView")	=hyperlink("http://genome.ucsc.edu/cgi-bin/hgTracks?db=wuhCor1&position=NC_045512.2:27088-27138&complement_wuhCor1=0&hgt.revCmplDisp_wuhCor1=0", "UCSCview")	-12.8973764706	1.0	1.01960784314	-12.64935	-4.86768823529	-8.02968823531	NA	1.0	1.0	NA	0.978368875142	0.978368875142	0.43137254902	0.425	0.627450980392	
NC_045512.2:20162-20260	+	20162	20260	33	NotMaximal	AAG	NearCognate	orf1ab			=hyperlink("https://data.broadinstitute.org/compbio1/cav.php?a=wuhCor1_c&i=NC_045512.2;20161;99;0&p=30&e=30&w=0&f=20162-20260", "CodAlignView")	=hyperlink("http://genome.ucsc.edu/cgi-bin/hgTracks?db=wuhCor1&position=NC_045512.2:20162-20260&complement_wuhCor1=0&hgt.revCmplDisp_wuhCor1=0", "UCSCview")	-12.9076757576	1.0	1.44444444444	-8.9360832168	-10.9519242424	-1.95575151518	NA	0.364759889305	0.255018720495	NA	1.0	0.0	0.323232323232	0.0	0.0	
NC_045512.2:26711-26869	+	26711	26869	53	NotMaximal	UUG	NearCognate	M			=hyperlink("https://data.broadinstitute.org/compbio1/cav.php?a=wuhCor1_c&i=NC_045512.2;26710;159;0&p=30&e=30&w=0&f=26711-26869", "CodAlignView")	=hyperlink("http://genome.ucsc.edu/cgi-bin/hgTracks?db=wuhCor1&position=NC_045512.2:26711-26869&complement_wuhCor1=0&hgt.revCmplDisp_wuhCor1=0", "UCSCview")	-12.9154811321	1.0	0.974842767296	-13.248783871	-14.516890566	1.60140943394	NA	0.274540126974	0.0174377340062	NA	1.0	0.0174377340062	0.446540880503	0.760765550239	0.169811320755	
NC_045512.2:7326-7364	+	7326	7364	13	NotMaximal	UUG	NearCognate	orf1ab			=hyperlink("https://data.broadinstitute.org/compbio1/cav.php?a=wuhCor1_c&i=NC_045512.2;7325;39;0&p=30&e=30&w=0&f=7326-7364", "CodAlignView")	=hyperlink("http://genome.ucsc.edu/cgi-bin/hgTracks?db=wuhCor1&position=NC_045512.2:7326-7364&complement_wuhCor1=0&hgt.revCmplDisp_wuhCor1=0", "UCSCview")	-12.9239384615	1.0	0.871794871795	-14.824517647	-12.1519	-0.7720384615	NA	0.390053719681	0.912111346248	NA	0.890405339411	0.094488035162	0.307692307692	0.0	0.0	
NC_045512.2:12135-12203	+	12135	12203	23	NotMaximal	UUG	NearCognate	orf1ab			=hyperlink("https://data.broadinstitute.org/compbio1/cav.php?a=wuhCor1_c&i=NC_045512.2;12134;69;0&p=30&e=30&w=0&f=12135-12203", "CodAlignView")	=hyperlink("http://genome.ucsc.edu/cgi-bin/hgTracks?db=wuhCor1&position=NC_045512.2:12135-12203&complement_wuhCor1=0&hgt.revCmplDisp_wuhCor1=0", "UCSCview")	-12.9271173913	1.0	1.07246376812	-12.0536635135	-10.1159695652	-2.81114782608	NA	1.0	0.408689565359	NA	1.0	0.408689565359	0.391304347826	0.0	0.0579710144928	
NC_045512.2:3581-3676	-	3581	3676	32	NotMaximal	AUU	NearCognate	orf1ab			=hyperlink("https://data.broadinstitute.org/compbio1/cav.php?a=wuhCor1_c&i=NC_045512.2;3580;96;0&s=-&p=30&e=30&w=0&f=3581-3676-", "CodAlignView")	=hyperlink("http://genome.ucsc.edu/cgi-bin/hgTracks?db=wuhCor1&position=NC_045512.2:3581-3676&complement_wuhCor1=1&hgt.revCmplDisp_wuhCor1=1", "UCSCview")	-12.930240625	1.0	1.67708333333	-7.70995714286	-20.81773125	7.887490625	NA	0.0	0.094488035162	NA	0.805183135276	0.0	0.385416666667	0.561403508772	0.0	
NC_045512.2:14861-14932	+	14861	14932	24	NotMaximal	AAG	NearCognate	orf1ab			=hyperlink("https://data.broadinstitute.org/compbio1/cav.php?a=wuhCor1_c&i=NC_045512.2;14860;72;0&p=30&e=30&w=0&f=14861-14932", "CodAlignView")	=hyperlink("http://genome.ucsc.edu/cgi-bin/hgTracks?db=wuhCor1&position=NC_045512.2:14861-14932&complement_wuhCor1=0&hgt.revCmplDisp_wuhCor1=0", "UCSCview")	-12.95125	1.0	0.75	-17.2683333333	-7.68534583333	-5.26590416667	NA	0.385043138532	0.457834934071	NA	1.0	0.385043138532	0.375	0.8	0.0	
NC_045512.2:24509-24595	-	24509	24595	29	Maximal	UUG	NearCognate	S			=hyperlink("https://data.broadinstitute.org/compbio1/cav.php?a=wuhCor1_c&i=NC_045512.2;24508;87;0&s=-&p=30&e=30&w=0&f=24509-24595-", "CodAlignView")	=hyperlink("http://genome.ucsc.edu/cgi-bin/hgTracks?db=wuhCor1&position=NC_045512.2:24509-24595&complement_wuhCor1=1&hgt.revCmplDisp_wuhCor1=1", "UCSCview")	-12.9521310345	1.0	1.62068965517	-7.99174042554	-22.5433482759	9.59121724136	NA	0.590024418037	0.226869607684	NA	1.0	0.0174377340062	0.413793103448	0.27619047619	0.310344827586	
NC_045512.2:12124-12156	+	12124	12156	11	NotMaximal	AUA	NearCognate	orf1ab			=hyperlink("https://data.broadinstitute.org/compbio1/cav.php?a=wuhCor1_c&i=NC_045512.2;12123;33;0&p=30&e=30&w=0&f=12124-12156", "CodAlignView")	=hyperlink("http://genome.ucsc.edu/cgi-bin/hgTracks?db=wuhCor1&position=NC_045512.2:12124-12156&complement_wuhCor1=0&hgt.revCmplDisp_wuhCor1=0", "UCSCview")	-12.9586545455	1.0	1.48484848485	-8.72725714289	-20.4136545455	7.45499999995	NA	0.94613706658	1.0	NA	0.68075858701	0.626895653589	0.393939393939	0.0	0.0	
NC_045512.2:7433-7462	-	7433	7462	10	Maximal	AUG	Canonical	orf1ab			=hyperlink("https://data.broadinstitute.org/compbio1/cav.php?a=wuhCor1_c&i=NC_045512.2;7432;30;0&s=-&p=30&e=30&w=0&f=7433-7462-", "CodAlignView")	=hyperlink("http://genome.ucsc.edu/cgi-bin/hgTracks?db=wuhCor1&position=NC_045512.2:7433-7462&complement_wuhCor1=1&hgt.revCmplDisp_wuhCor1=1", "UCSCview")	-12.95921	1.0	1.36666666667	-9.48234878049	-21.65463	8.69542	0.912111346248	0.094488035162	1.0	0.094488035162	1.0	0.094488035162	0.233333333333	0.0	0.0	
NC_045512.2:10226-10306	-	10226	10306	27	NotMaximal	AUU	NearCognate	orf1ab			=hyperlink("https://data.broadinstitute.org/compbio1/cav.php?a=wuhCor1_c&i=NC_045512.2;10225;81;0&s=-&p=30&e=30&w=0&f=10226-10306-", "CodAlignView")	=hyperlink("http://genome.ucsc.edu/cgi-bin/hgTracks?db=wuhCor1&position=NC_045512.2:10226-10306&complement_wuhCor1=1&hgt.revCmplDisp_wuhCor1=1", "UCSCview")	-12.9758148148	1.0	1.32098765432	-9.8228130841	-21.8196333333	8.84381851853	NA	0.368347712844	0.865111509035	NA	0.891662054371	0.0174377340062	0.358024691358	0.385714285714	0.0	
NC_045512.2:23559-23621	+	23559	23621	21	NotMaximal	UUG	NearCognate	S			=hyperlink("https://data.broadinstitute.org/compbio1/cav.php?a=wuhCor1_c&i=NC_045512.2;23558;63;0&p=30&e=30&w=0&f=23559-23621", "CodAlignView")	=hyperlink("http://genome.ucsc.edu/cgi-bin/hgTracks?db=wuhCor1&position=NC_045512.2:23559-23621&complement_wuhCor1=0&hgt.revCmplDisp_wuhCor1=0", "UCSCview")	-12.9816714286	0.8293	2.04529387174	-6.34709349496	-12.5224952381	-0.459176190505	NA	0.322445059417	0.912111346248	NA	0.706439850236	0.322445059417	0.507936507937	1.0	0.555555555556	
NC_045512.2:23864-23914	-	23864	23914	17	NotMaximal	UUG	NearCognate	S			=hyperlink("https://data.broadinstitute.org/compbio1/cav.php?a=wuhCor1_c&i=NC_045512.2;23863;51;0&s=-&p=30&e=30&w=0&f=23864-23914-", "CodAlignView")	=hyperlink("http://genome.ucsc.edu/cgi-bin/hgTracks?db=wuhCor1&position=NC_045512.2:23864-23914&complement_wuhCor1=1&hgt.revCmplDisp_wuhCor1=1", "UCSCview")	-12.9818	1.0	2.54901960784	-5.09286	-27.2060470588	14.2242470588	NA	0.094488035162	0.84177437734	NA	1.0	0.094488035162	0.372549019608	0.0	0.0	
NC_045512.2:18623-18667	-	18623	18667	15	NotMaximal	AUA	NearCognate	orf1ab			=hyperlink("https://data.broadinstitute.org/compbio1/cav.php?a=wuhCor1_c&i=NC_045512.2;18622;45;0&s=-&p=30&e=30&w=0&f=18623-18667-", "CodAlignView")	=hyperlink("http://genome.ucsc.edu/cgi-bin/hgTracks?db=wuhCor1&position=NC_045512.2:18623-18667&complement_wuhCor1=1&hgt.revCmplDisp_wuhCor1=1", "UCSCview")	-12.9823733333	1.0	1.02222222222	-12.7001478261	-10.3698066667	-2.61256666663	NA	0.0174377340062	0.0174377340062	NA	0.253101090672	0.0174377340062	0.4	0.584415584416	0.0	
NC_045512.2:24509-24592	-	24509	24592	28	NotMaximal	UUG	NearCognate	S			=hyperlink("https://data.broadinstitute.org/compbio1/cav.php?a=wuhCor1_c&i=NC_045512.2;24508;84;0&s=-&p=30&e=30&w=0&f=24509-24592-", "CodAlignView")	=hyperlink("http://genome.ucsc.edu/cgi-bin/hgTracks?db=wuhCor1&position=NC_045512.2:24509-24592&complement_wuhCor1=1&hgt.revCmplDisp_wuhCor1=1", "UCSCview")	-13.0076857143	1.0	1.67857142857	-7.74925957448	-23.3756642857	10.3679785714	NA	0.590024418037	0.226869607684	NA	1.0	0.0174377340062	0.416666666667	0.285714285714	0.285714285714	
NC_045512.2:25906-25959	-	25906	25959	18	Maximal	AUA	NearCognate	ORF3a			=hyperlink("https://data.broadinstitute.org/compbio1/cav.php?a=wuhCor1_c&i=NC_045512.2;25905;54;0&s=-&p=30&e=30&w=0&f=25906-25959-", "CodAlignView")	=hyperlink("http://genome.ucsc.edu/cgi-bin/hgTracks?db=wuhCor1&position=NC_045512.2:25906-25959&complement_wuhCor1=1&hgt.revCmplDisp_wuhCor1=1", "UCSCview")	-13.0122	1.0	2.03703703704	-6.38780727273	-18.2009333333	5.18873333333	NA	0.407996093114	0.613075044766	NA	0.68114601986	0.294221064626	0.425925925926	0.0	0.0	
NC_045512.2:16802-16924	-	16802	16924	41	NotMaximal	GUG	NearCognate	orf1ab			=hyperlink("https://data.broadinstitute.org/compbio1/cav.php?a=wuhCor1_c&i=NC_045512.2;16801;123;0&s=-&p=30&e=30&w=0&f=16802-16924-", "CodAlignView")	=hyperlink("http://genome.ucsc.edu/cgi-bin/hgTracks?db=wuhCor1&position=NC_045512.2:16802-16924&complement_wuhCor1=1&hgt.revCmplDisp_wuhCor1=1", "UCSCview")	-13.0127439024	1.0	0.772357723577	-16.8480789473	-14.9310512195	1.91830731711	NA	0.808660263715	0.0174377340062	NA	0.680862770633	0.0174377340062	0.349593495935	0.278280542986	0.0	
NC_045512.2:18623-18715	-	18623	18715	31	Maximal	AGG	NearCognate	orf1ab			=hyperlink("https://data.broadinstitute.org/compbio1/cav.php?a=wuhCor1_c&i=NC_045512.2;18622;93;0&s=-&p=30&e=30&w=0&f=18623-18715-", "CodAlignView")	=hyperlink("http://genome.ucsc.edu/cgi-bin/hgTracks?db=wuhCor1&position=NC_045512.2:18623-18715&complement_wuhCor1=1&hgt.revCmplDisp_wuhCor1=1", "UCSCview")	-13.0314064516	1.0	1.18279569892	-11.0174618182	-12.7638290323	-0.267577419342	NA	0.0174377340062	0.0174377340062	NA	1.0	0.0174377340062	0.440860215054	0.442857142857	0.0	
NC_045512.2:3206-3238	-	3206	3238	11	NotMaximal	UUG	NearCognate	orf1ab			=hyperlink("https://data.broadinstitute.org/compbio1/cav.php?a=wuhCor1_c&i=NC_045512.2;3205;33;0&s=-&p=30&e=30&w=0&f=3206-3238-", "CodAlignView")	=hyperlink("http://genome.ucsc.edu/cgi-bin/hgTracks?db=wuhCor1&position=NC_045512.2:3206-3238&complement_wuhCor1=1&hgt.revCmplDisp_wuhCor1=1", "UCSCview")	-13.0363909091	0.6569	2.84814835301	-4.57714602378	-18.7910090909	5.75461818181	NA	0.094488035162	0.865899397688	NA	0.0	0.0	0.363636363636	0.0	0.0	
NC_045512.2:7934-7969	-	7934	7969	12	Maximal	AGG	NearCognate	orf1ab			=hyperlink("https://data.broadinstitute.org/compbio1/cav.php?a=wuhCor1_c&i=NC_045512.2;7933;36;0&s=-&p=30&e=30&w=0&f=7934-7969-", "CodAlignView")	=hyperlink("http://genome.ucsc.edu/cgi-bin/hgTracks?db=wuhCor1&position=NC_045512.2:7934-7969&complement_wuhCor1=1&hgt.revCmplDisp_wuhCor1=1", "UCSCview")	-13.042375	1.0	1.41666666667	-9.20638235294	-18.7705333333	5.72815833333	NA	0.094488035162	0.845818004232	NA	0.912625752889	0.094488035162	0.444444444444	0.571428571429	0.0	
NC_045512.2:21142-21195	-	21142	21195	18	NotMaximal	AUC	NearCognate	orf1ab			=hyperlink("https://data.broadinstitute.org/compbio1/cav.php?a=wuhCor1_c&i=NC_045512.2;21141;54;0&s=-&p=30&e=30&w=0&f=21142-21195-", "CodAlignView")	=hyperlink("http://genome.ucsc.edu/cgi-bin/hgTracks?db=wuhCor1&position=NC_045512.2:21142-21195&complement_wuhCor1=1&hgt.revCmplDisp_wuhCor1=1", "UCSCview")	-13.0458111111	1.0	1.7037037037	-7.65732391304	-18.6120111111	5.56620000001	NA	0.658831189972	0.890405339411	NA	0.986114276412	0.644945466385	0.425925925926	0.428571428571	0.0	
NC_045512.2:14330-14425	+	14330	14425	32	NotMaximal	AUU	NearCognate	orf1ab			=hyperlink("https://data.broadinstitute.org/compbio1/cav.php?a=wuhCor1_c&i=NC_045512.2;14329;96;0&p=30&e=30&w=0&f=14330-14425", "CodAlignView")	=hyperlink("http://genome.ucsc.edu/cgi-bin/hgTracks?db=wuhCor1&position=NC_045512.2:14330-14425&complement_wuhCor1=0&hgt.revCmplDisp_wuhCor1=0", "UCSCview")	-13.055340625	1.0	0.84375	-15.4729962963	-9.933009375	-3.12233125	NA	0.706439850236	0.874751749959	NA	0.990594172229	0.681380433013	0.375	0.0	0.0	
NC_045512.2:7335-7364	+	7335	7364	10	NotMaximal	AUU	NearCognate	orf1ab			=hyperlink("https://data.broadinstitute.org/compbio1/cav.php?a=wuhCor1_c&i=NC_045512.2;7334;30;0&p=30&e=30&w=0&f=7335-7364", "CodAlignView")	=hyperlink("http://genome.ucsc.edu/cgi-bin/hgTracks?db=wuhCor1&position=NC_045512.2:7335-7364&complement_wuhCor1=0&hgt.revCmplDisp_wuhCor1=0", "UCSCview")	-13.05946	1.0	0.833333333333	-15.671352	-13.99809	0.93863	NA	0.390053719681	0.912111346248	NA	0.912111346248	0.390053719681	0.266666666667	0.0	0.0	
NC_045512.2:5027-5065	-	5027	5065	13	NotMaximal	AUC	NearCognate	orf1ab			=hyperlink("https://data.broadinstitute.org/compbio1/cav.php?a=wuhCor1_c&i=NC_045512.2;5026;39;0&s=-&p=30&e=30&w=0&f=5027-5065-", "CodAlignView")	=hyperlink("http://genome.ucsc.edu/cgi-bin/hgTracks?db=wuhCor1&position=NC_045512.2:5027-5065&complement_wuhCor1=1&hgt.revCmplDisp_wuhCor1=1", "UCSCview")	-13.0595461538	1.0	1.35897435897	-9.60985471695	-18.769	5.7094538462	NA	0.229158391665	0.852453198763	NA	0.771463454338	0.0174377340062	0.358974358974	0.0	0.0	
NC_045512.2:8675-8737	-	8675	8737	21	NotMaximal	AUC	NearCognate	orf1ab			=hyperlink("https://data.broadinstitute.org/compbio1/cav.php?a=wuhCor1_c&i=NC_045512.2;8674;63;0&s=-&p=30&e=30&w=0&f=8675-8737-", "CodAlignView")	=hyperlink("http://genome.ucsc.edu/cgi-bin/hgTracks?db=wuhCor1&position=NC_045512.2:8675-8737&complement_wuhCor1=1&hgt.revCmplDisp_wuhCor1=1", "UCSCview")	-13.0649619048	1.0	1.53968253968	-8.48549072167	-23.199647619	10.1346857142	NA	0.094488035162	0.97661728797	NA	1.0	0.0894774540127	0.412698412698	0.39375	0.0	
NC_045512.2:24509-24568	-	24509	24568	20	NotMaximal	UUG	NearCognate	S			=hyperlink("https://data.broadinstitute.org/compbio1/cav.php?a=wuhCor1_c&i=NC_045512.2;24508;60;0&s=-&p=30&e=30&w=0&f=24509-24568-", "CodAlignView")	=hyperlink("http://genome.ucsc.edu/cgi-bin/hgTracks?db=wuhCor1&position=NC_045512.2:24509-24568&complement_wuhCor1=1&hgt.revCmplDisp_wuhCor1=1", "UCSCview")	-13.067905	1.0	1.88333333333	-6.93871061947	-26.710765	13.64286	NA	0.590024418037	0.457834934071	NA	1.0	0.094488035162	0.433333333333	0.375	0.0	
NC_045512.2:2071-2106	+	2071	2106	12	Maximal	AGG	NearCognate	orf1ab			=hyperlink("https://data.broadinstitute.org/compbio1/cav.php?a=wuhCor1_c&i=NC_045512.2;2070;36;0&p=30&e=30&w=0&f=2071-2106", "CodAlignView")	=hyperlink("http://genome.ucsc.edu/cgi-bin/hgTracks?db=wuhCor1&position=NC_045512.2:2071-2106&complement_wuhCor1=0&hgt.revCmplDisp_wuhCor1=0", "UCSCview")	-13.0706583333	1.0	2.47222222222	-5.28700786516	-22.6837333333	9.61307500003	NA	0.672046231483	0.706439850236	NA	0.413410385805	0.220345108253	0.5	0.5	0.0	
NC_045512.2:3581-3613	-	3581	3613	11	Maximal	AUG	Canonical	orf1ab			=hyperlink("https://data.broadinstitute.org/compbio1/cav.php?a=wuhCor1_c&i=NC_045512.2;3580;33;0&s=-&p=30&e=30&w=0&f=3581-3613-", "CodAlignView")	=hyperlink("http://genome.ucsc.edu/cgi-bin/hgTracks?db=wuhCor1&position=NC_045512.2:3581-3613&complement_wuhCor1=1&hgt.revCmplDisp_wuhCor1=1", "UCSCview")	-13.0719363636	1.0	1.84848484848	-7.07170327867	-25.0493090909	11.9773727273	0.940029301644	0.0	0.694152694123	0.0	1.0	0.0	0.424242424242	0.733333333333	0.0	
NC_045512.2:9288-9326	+	9288	9326	13	Maximal	AUG	Canonical	orf1ab			=hyperlink("https://data.broadinstitute.org/compbio1/cav.php?a=wuhCor1_c&i=NC_045512.2;9287;39;0&p=30&e=30&w=0&f=9288-9326", "CodAlignView")	=hyperlink("http://genome.ucsc.edu/cgi-bin/hgTracks?db=wuhCor1&position=NC_045512.2:9288-9326&complement_wuhCor1=0&hgt.revCmplDisp_wuhCor1=0", "UCSCview")	-13.0739153846	1.0	1.38461538462	-9.44227222221	-15.5429538462	2.46903846155	0.958499104672	0.094488035162	1.0	0.094488035162	1.0	0.094488035162	0.358974358974	0.0	0.0	
NC_045512.2:13152-13187	-	13152	13187	12	NotMaximal	UUG	NearCognate	orf1ab			=hyperlink("https://data.broadinstitute.org/compbio1/cav.php?a=wuhCor1_c&i=NC_045512.2;13151;36;0&s=-&p=30&e=30&w=0&f=13152-13187-", "CodAlignView")	=hyperlink("http://genome.ucsc.edu/cgi-bin/hgTracks?db=wuhCor1&position=NC_045512.2:13152-13187&complement_wuhCor1=1&hgt.revCmplDisp_wuhCor1=1", "UCSCview")	-13.0799	1.0	0.75	-17.4398666667	-13.8104083333	0.730508333333	NA	0.219560475338	0.912111346248	NA	0.912111346248	0.219560475338	0.472222222222	0.0	0.0	
NC_045512.2:10531-10590	+	10531	10590	20	NotMaximal	UUG	NearCognate	orf1ab			=hyperlink("https://data.broadinstitute.org/compbio1/cav.php?a=wuhCor1_c&i=NC_045512.2;10530;60;0&p=30&e=30&w=0&f=10531-10590", "CodAlignView")	=hyperlink("http://genome.ucsc.edu/cgi-bin/hgTracks?db=wuhCor1&position=NC_045512.2:10531-10590&complement_wuhCor1=0&hgt.revCmplDisp_wuhCor1=0", "UCSCview")	-13.08415	1.0	1.33333333333	-9.8131125	-22.41261	9.32846	NA	0.791502523197	0.528718867003	NA	1.0	0.49432524825	0.433333333333	0.0	0.0	
NC_045512.2:5837-5911	-	5837	5911	25	NotMaximal	AUA	NearCognate	orf1ab			=hyperlink("https://data.broadinstitute.org/compbio1/cav.php?a=wuhCor1_c&i=NC_045512.2;5836;75;0&s=-&p=30&e=30&w=0&f=5837-5911-", "CodAlignView")	=hyperlink("http://genome.ucsc.edu/cgi-bin/hgTracks?db=wuhCor1&position=NC_045512.2:5837-5911&complement_wuhCor1=1&hgt.revCmplDisp_wuhCor1=1", "UCSCview")	-13.087316	1.0	1.48	-8.84278108108	-17.889864	4.802548	NA	0.86057300993	0.400651147648	NA	0.77236529383	0.366257528895	0.32	0.555555555556	0.0	
NC_045512.2:11869-11919	+	11869	11919	17	NotMaximal	AUC	NearCognate	orf1ab			=hyperlink("https://data.broadinstitute.org/compbio1/cav.php?a=wuhCor1_c&i=NC_045512.2;11868;51;0&p=30&e=30&w=0&f=11869-11919", "CodAlignView")	=hyperlink("http://genome.ucsc.edu/cgi-bin/hgTracks?db=wuhCor1&position=NC_045512.2:11869-11919&complement_wuhCor1=0&hgt.revCmplDisp_wuhCor1=0", "UCSCview")	-13.0886294118	1.0	1.27450980392	-10.26954	-20.5144823529	7.42585294114	NA	0.645004069673	0.293084811981	NA	0.617571219274	0.293084811981	0.372549019608	0.0	0.0	
NC_045512.2:1065-1094	-	1065	1094	10	Maximal	AGG	NearCognate	orf1ab			=hyperlink("https://data.broadinstitute.org/compbio1/cav.php?a=wuhCor1_c&i=NC_045512.2;1064;30;0&s=-&p=30&e=30&w=0&f=1065-1094-", "CodAlignView")	=hyperlink("http://genome.ucsc.edu/cgi-bin/hgTracks?db=wuhCor1&position=NC_045512.2:1065-1094&complement_wuhCor1=1&hgt.revCmplDisp_wuhCor1=1", "UCSCview")	-13.09035	1.0	0.833333333333	-15.70842	-21.15907	8.06872	NA	1.0	0.706439850236	NA	0.333954094091	0.0	0.366666666667	0.0	0.0	
NC_045512.2:19366-19413	-	19366	19413	16	Maximal	UUG	NearCognate	orf1ab			=hyperlink("https://data.broadinstitute.org/compbio1/cav.php?a=wuhCor1_c&i=NC_045512.2;19365;48;0&s=-&p=30&e=30&w=0&f=19366-19413-", "CodAlignView")	=hyperlink("http://genome.ucsc.edu/cgi-bin/hgTracks?db=wuhCor1&position=NC_045512.2:19366-19413&complement_wuhCor1=1&hgt.revCmplDisp_wuhCor1=1", "UCSCview")	-13.09103125	1.0	1.3125	-9.97411904762	-19.34855	6.25751875	NA	0.452648543057	0.843516197298	NA	1.0	0.364759889305	0.375	0.0	0.0	
NC_045512.2:425-454	-	425	454	10	NotMaximal	UUG	NearCognate	orf1ab			=hyperlink("https://data.broadinstitute.org/compbio1/cav.php?a=wuhCor1_c&i=NC_045512.2;424;30;0&s=-&p=30&e=30&w=0&f=425-454-", "CodAlignView")	=hyperlink("http://genome.ucsc.edu/cgi-bin/hgTracks?db=wuhCor1&position=NC_045512.2:425-454&complement_wuhCor1=1&hgt.revCmplDisp_wuhCor1=1", "UCSCview")	-13.09289	1.0	1.93333333333	-6.77218448276	-12.69617	-0.39672	NA	0.58996255901	0.582396223344	NA	1.0	0.465918932118	0.4	0.9375	0.2	
NC_045512.2:17854-17922	-	17854	17922	23	NotMaximal	AUU	NearCognate	orf1ab			=hyperlink("https://data.broadinstitute.org/compbio1/cav.php?a=wuhCor1_c&i=NC_045512.2;17853;69;0&s=-&p=30&e=30&w=0&f=17854-17922-", "CodAlignView")	=hyperlink("http://genome.ucsc.edu/cgi-bin/hgTracks?db=wuhCor1&position=NC_045512.2:17854-17922&complement_wuhCor1=1&hgt.revCmplDisp_wuhCor1=1", "UCSCview")	-13.0957565217	1.0	1.08695652174	-12.048096	-14.122	1.0262434783	NA	0.249438385154	0.912111346248	NA	0.986729610939	0.249438385154	0.31884057971	0.0	0.0	
NC_045512.2:8999-9067	-	8999	9067	23	NotMaximal	AUA	NearCognate	orf1ab			=hyperlink("https://data.broadinstitute.org/compbio1/cav.php?a=wuhCor1_c&i=NC_045512.2;8998;69;0&s=-&p=30&e=30&w=0&f=8999-9067-", "CodAlignView")	=hyperlink("http://genome.ucsc.edu/cgi-bin/hgTracks?db=wuhCor1&position=NC_045512.2:8999-9067&complement_wuhCor1=1&hgt.revCmplDisp_wuhCor1=1", "UCSCview")	-13.098773913	1.0	1.27536231884	-10.2706295454	-19.2031478261	6.10437391309	NA	0.554810353248	0.764278040046	NA	0.971805306853	0.445215692658	0.36231884058	0.0	0.0	
NC_045512.2:27850-27894	+	27850	27894	15	Maximal	UUG	NearCognate	ORF7b,ORF8			=hyperlink("https://data.broadinstitute.org/compbio1/cav.php?a=wuhCor1_c&i=NC_045512.2;27849;45;0&p=30&e=30&w=0&f=27850-27894", "CodAlignView")	=hyperlink("http://genome.ucsc.edu/cgi-bin/hgTracks?db=wuhCor1&position=NC_045512.2:27850-27894&complement_wuhCor1=0&hgt.revCmplDisp_wuhCor1=0", "UCSCview")	-13.1069666667	0.85	1.64384818678	-7.97334375044	-9.72413333333	-3.38283333337	NA	0.706439850236	0.276405664985	NA	0.770034185252	0.0174377340062	0.377777777778	1.28571428571	0.0222222222222	
NC_045512.2:6876-6905	-	6876	6905	10	NotMaximal	AAG	NearCognate	orf1ab			=hyperlink("https://data.broadinstitute.org/compbio1/cav.php?a=wuhCor1_c&i=NC_045512.2;6875;30;0&s=-&p=30&e=30&w=0&f=6876-6905-", "CodAlignView")	=hyperlink("http://genome.ucsc.edu/cgi-bin/hgTracks?db=wuhCor1&position=NC_045512.2:6876-6905&complement_wuhCor1=1&hgt.revCmplDisp_wuhCor1=1", "UCSCview")	-13.11036	1.0	2.23333333333	-5.87031044776	-16.83162	3.72126	NA	0.706439850236	0.391561126485	NA	0.477942373433	0.094488035162	0.4	1.11111111111	0.0	
NC_045512.2:6224-6298	-	6224	6298	25	NotMaximal	ACG	NearCognate	orf1ab			=hyperlink("https://data.broadinstitute.org/compbio1/cav.php?a=wuhCor1_c&i=NC_045512.2;6223;75;0&s=-&p=30&e=30&w=0&f=6224-6298-", "CodAlignView")	=hyperlink("http://genome.ucsc.edu/cgi-bin/hgTracks?db=wuhCor1&position=NC_045512.2:6224-6298&complement_wuhCor1=1&hgt.revCmplDisp_wuhCor1=1", "UCSCview")	-13.120932	0.9813	1.41309286035	-9.28525815122	-19.867428	6.746496	NA	0.566576591242	0.526023115741	NA	0.947693309458	0.355660100928	0.346666666667	0.909090909091	0.0	
NC_045512.2:19784-19825	+	19784	19825	14	Maximal	UUG	NearCognate	orf1ab			=hyperlink("https://data.broadinstitute.org/compbio1/cav.php?a=wuhCor1_c&i=NC_045512.2;19783;42;0&p=30&e=30&w=0&f=19784-19825", "CodAlignView")	=hyperlink("http://genome.ucsc.edu/cgi-bin/hgTracks?db=wuhCor1&position=NC_045512.2:19784-19825&complement_wuhCor1=0&hgt.revCmplDisp_wuhCor1=0", "UCSCview")	-13.1236571429	1.0	1.19047619048	-11.023872	-15.2409214286	2.11726428567	NA	0.452648543057	1.0	NA	1.0	0.452648543057	0.47619047619	0.424242424242	0.0	
NC_045512.2:15305-15403	+	15305	15403	33	NotMaximal	GUG	NearCognate	orf1ab			=hyperlink("https://data.broadinstitute.org/compbio1/cav.php?a=wuhCor1_c&i=NC_045512.2;15304;99;0&p=30&e=30&w=0&f=15305-15403", "CodAlignView")	=hyperlink("http://genome.ucsc.edu/cgi-bin/hgTracks?db=wuhCor1&position=NC_045512.2:15305-15403&complement_wuhCor1=0&hgt.revCmplDisp_wuhCor1=0", "UCSCview")	-13.1242151515	1.0	0.727272727273	-18.0457958333	-10.7290424242	-2.39517272726	NA	1.0	0.630349991861	NA	1.0	0.630349991861	0.424242424242	0.679633867277	0.393939393939	
NC_045512.2:13203-13265	+	13203	13265	21	Maximal	AAG	NearCognate	orf1ab			=hyperlink("https://data.broadinstitute.org/compbio1/cav.php?a=wuhCor1_c&i=NC_045512.2;13202;63;0&p=30&e=30&w=0&f=13203-13265", "CodAlignView")	=hyperlink("http://genome.ucsc.edu/cgi-bin/hgTracks?db=wuhCor1&position=NC_045512.2:13203-13265&complement_wuhCor1=0&hgt.revCmplDisp_wuhCor1=0", "UCSCview")	-13.1270571429	1.0	0.920634920635	-14.2587	-5.7942	-7.3328571429	NA	0.364759889305	1.0	NA	1.0	0.364759889305	0.47619047619	0.5625	0.428571428571	
NC_045512.2:20986-21033	-	20986	21033	16	NotMaximal	AUC	NearCognate	orf1ab			=hyperlink("https://data.broadinstitute.org/compbio1/cav.php?a=wuhCor1_c&i=NC_045512.2;20985;48;0&s=-&p=30&e=30&w=0&f=20986-21033-", "CodAlignView")	=hyperlink("http://genome.ucsc.edu/cgi-bin/hgTracks?db=wuhCor1&position=NC_045512.2:20986-21033&complement_wuhCor1=1&hgt.revCmplDisp_wuhCor1=1", "UCSCview")	-13.13240625	1.0	1.29166666667	-10.1670241935	-15.924475	2.79206875	NA	0.390053719681	0.226869607684	NA	0.853127136578	0.0174377340062	0.354166666667	0.0	0.0	
NC_045512.2:19258-19299	-	19258	19299	14	NotMaximal	AUA	NearCognate	orf1ab			=hyperlink("https://data.broadinstitute.org/compbio1/cav.php?a=wuhCor1_c&i=NC_045512.2;19257;42;0&s=-&p=30&e=30&w=0&f=19258-19299-", "CodAlignView")	=hyperlink("http://genome.ucsc.edu/cgi-bin/hgTracks?db=wuhCor1&position=NC_045512.2:19258-19299&complement_wuhCor1=1&hgt.revCmplDisp_wuhCor1=1", "UCSCview")	-13.1355357143	1.0	1.59523809524	-8.23421641792	-18.9761285714	5.84059285713	NA	0.499531173694	0.343053882468	NA	1.0	0.343053882468	0.428571428571	0.0	0.0	
NC_045512.2:1394-1432	-	1394	1432	13	NotMaximal	AUU	NearCognate	orf1ab			=hyperlink("https://data.broadinstitute.org/compbio1/cav.php?a=wuhCor1_c&i=NC_045512.2;1393;39;0&s=-&p=30&e=30&w=0&f=1394-1432-", "CodAlignView")	=hyperlink("http://genome.ucsc.edu/cgi-bin/hgTracks?db=wuhCor1&position=NC_045512.2:1394-1432&complement_wuhCor1=1&hgt.revCmplDisp_wuhCor1=1", "UCSCview")	-13.1366	1.0	1.64102564103	-8.005115625	-20.9542384615	7.81763846154	NA	0.0	1.0	NA	0.478801888328	0.0	0.435897435897	0.541666666667	0.0	
NC_045512.2:12421-12495	+	12421	12495	25	Maximal	AAG	NearCognate	orf1ab			=hyperlink("https://data.broadinstitute.org/compbio1/cav.php?a=wuhCor1_c&i=NC_045512.2;12420;75;0&p=30&e=30&w=0&f=12421-12495", "CodAlignView")	=hyperlink("http://genome.ucsc.edu/cgi-bin/hgTracks?db=wuhCor1&position=NC_045512.2:12421-12495&complement_wuhCor1=0&hgt.revCmplDisp_wuhCor1=0", "UCSCview")	-13.148792	1.0	0.88	-14.9418090909	-12.898264	-0.250528	NA	0.343053882468	0.0174377340062	NA	0.756998209344	0.0174377340062	0.4	0.0	0.413333333333	
NC_045512.2:24854-24988	-	24854	24988	45	NotMaximal	UUG	NearCognate	S			=hyperlink("https://data.broadinstitute.org/compbio1/cav.php?a=wuhCor1_c&i=NC_045512.2;24853;135;0&s=-&p=30&e=30&w=0&f=24854-24988-", "CodAlignView")	=hyperlink("http://genome.ucsc.edu/cgi-bin/hgTracks?db=wuhCor1&position=NC_045512.2:24854-24988&complement_wuhCor1=1&hgt.revCmplDisp_wuhCor1=1", "UCSCview")	-13.16232	1.0	1.65925925926	-7.93264821429	-25.2672377778	12.1049177778	NA	0.0174377340062	0.329864886863	NA	1.0	0.0174377340062	0.348148148148	0.0	0.577777777778	
NC_045512.2:12713-12760	-	12713	12760	16	NotMaximal	AUC	NearCognate	orf1ab			=hyperlink("https://data.broadinstitute.org/compbio1/cav.php?a=wuhCor1_c&i=NC_045512.2;12712;48;0&s=-&p=30&e=30&w=0&f=12713-12760-", "CodAlignView")	=hyperlink("http://genome.ucsc.edu/cgi-bin/hgTracks?db=wuhCor1&position=NC_045512.2:12713-12760&complement_wuhCor1=1&hgt.revCmplDisp_wuhCor1=1", "UCSCview")	-13.196075	1.0	0.8125	-16.2413230769	-12.8859125	-0.3101625	NA	0.706439850236	0.933778284226	NA	1.0	0.640218134462	0.5	0.671328671329	0.0	
NC_045512.2:14333-14425	+	14333	14425	31	NotMaximal	GUG	NearCognate	orf1ab			=hyperlink("https://data.broadinstitute.org/compbio1/cav.php?a=wuhCor1_c&i=NC_045512.2;14332;93;0&p=30&e=30&w=0&f=14333-14425", "CodAlignView")	=hyperlink("http://genome.ucsc.edu/cgi-bin/hgTracks?db=wuhCor1&position=NC_045512.2:14333-14425&complement_wuhCor1=0&hgt.revCmplDisp_wuhCor1=0", "UCSCview")	-13.2041322581	1.0	0.860215053763	-15.34980375	-10.0991064516	-3.10502580649	NA	0.706439850236	0.874751749959	NA	0.0174377340062	0.0174377340062	0.387096774194	0.0	0.0	
NC_045512.2:19382-19414	+	19382	19414	11	NotMaximal	CUG	NearCognate	orf1ab			=hyperlink("https://data.broadinstitute.org/compbio1/cav.php?a=wuhCor1_c&i=NC_045512.2;19381;33;0&p=30&e=30&w=0&f=19382-19414", "CodAlignView")	=hyperlink("http://genome.ucsc.edu/cgi-bin/hgTracks?db=wuhCor1&position=NC_045512.2:19382-19414&complement_wuhCor1=0&hgt.revCmplDisp_wuhCor1=0", "UCSCview")	-13.2059272727	1.0	1.24242424242	-10.6291609756	-9.5071	-3.6988272727	NA	0.463805958001	1.0	NA	0.968634217809	0.463805958001	0.454545454545	0.0	0.0	
NC_045512.2:23864-23899	-	23864	23899	12	NotMaximal	UUG	NearCognate	S			=hyperlink("https://data.broadinstitute.org/compbio1/cav.php?a=wuhCor1_c&i=NC_045512.2;23863;36;0&s=-&p=30&e=30&w=0&f=23864-23899-", "CodAlignView")	=hyperlink("http://genome.ucsc.edu/cgi-bin/hgTracks?db=wuhCor1&position=NC_045512.2:23864-23899&complement_wuhCor1=1&hgt.revCmplDisp_wuhCor1=1", "UCSCview")	-13.2062666667	1.0	2.72222222222	-4.85128163267	-28.6227416667	15.416475	NA	0.094488035162	0.84177437734	NA	0.706439850236	0.094488035162	0.388888888889	0.0	0.0	
NC_045512.2:20836-20883	-	20836	20883	16	Maximal	AUC	NearCognate	orf1ab			=hyperlink("https://data.broadinstitute.org/compbio1/cav.php?a=wuhCor1_c&i=NC_045512.2;20835;48;0&s=-&p=30&e=30&w=0&f=20836-20883-", "CodAlignView")	=hyperlink("http://genome.ucsc.edu/cgi-bin/hgTracks?db=wuhCor1&position=NC_045512.2:20836-20883&complement_wuhCor1=1&hgt.revCmplDisp_wuhCor1=1", "UCSCview")	-13.20991875	1.0	1.33333333333	-9.9074390625	-24.17814375	10.968225	NA	0.68944489663	0.967647729123	NA	0.879970698356	0.563796190786	0.375	0.0	0.0	
NC_045512.2:10226-10303	-	10226	10303	26	NotMaximal	UUG	NearCognate	orf1ab			=hyperlink("https://data.broadinstitute.org/compbio1/cav.php?a=wuhCor1_c&i=NC_045512.2;10225;78;0&s=-&p=30&e=30&w=0&f=10226-10303-", "CodAlignView")	=hyperlink("http://genome.ucsc.edu/cgi-bin/hgTracks?db=wuhCor1&position=NC_045512.2:10226-10303&complement_wuhCor1=1&hgt.revCmplDisp_wuhCor1=1", "UCSCview")	-13.2123730769	1.0	1.34615384615	-9.81490571427	-22.5391346154	9.32676153848	NA	0.368347712844	0.865111509035	NA	1.0	0.343053882468	0.371794871795	0.371428571429	0.0	
NC_045512.2:5309-5338	-	5309	5338	10	NotMaximal	AUU	NearCognate	orf1ab			=hyperlink("https://data.broadinstitute.org/compbio1/cav.php?a=wuhCor1_c&i=NC_045512.2;5308;30;0&s=-&p=30&e=30&w=0&f=5309-5338-", "CodAlignView")	=hyperlink("http://genome.ucsc.edu/cgi-bin/hgTracks?db=wuhCor1&position=NC_045512.2:5309-5338&complement_wuhCor1=1&hgt.revCmplDisp_wuhCor1=1", "UCSCview")	-13.21459	1.0	1.7	-7.77328823529	-15.89916	2.68457	NA	0.673322480873	0.672834120137	NA	0.926391014162	0.599713495035	0.3	0.0	0.0	
NC_045512.2:21142-21216	-	21142	21216	25	NotMaximal	GUG	NearCognate	orf1ab			=hyperlink("https://data.broadinstitute.org/compbio1/cav.php?a=wuhCor1_c&i=NC_045512.2;21141;75;0&s=-&p=30&e=30&w=0&f=21142-21216-", "CodAlignView")	=hyperlink("http://genome.ucsc.edu/cgi-bin/hgTracks?db=wuhCor1&position=NC_045512.2:21142-21216&complement_wuhCor1=1&hgt.revCmplDisp_wuhCor1=1", "UCSCview")	-13.215944	1.0	1.54666666667	-8.54479137931	-15.936604	2.72066	NA	0.658831189972	0.890405339411	NA	0.989177926095	0.648009116067	0.426666666667	0.297619047619	0.0	
NC_045512.2:8430-8489	+	8430	8489	20	NotMaximal	CUG	NearCognate	orf1ab			=hyperlink("https://data.broadinstitute.org/compbio1/cav.php?a=wuhCor1_c&i=NC_045512.2;8429;60;0&p=30&e=30&w=0&f=8430-8489", "CodAlignView")	=hyperlink("http://genome.ucsc.edu/cgi-bin/hgTracks?db=wuhCor1&position=NC_045512.2:8430-8489&complement_wuhCor1=0&hgt.revCmplDisp_wuhCor1=0", "UCSCview")	-13.223685	1.0	1.21666666667	-10.8687821918	-12.63545	-0.588235	NA	0.755041510663	1.0	NA	0.775787074719	0.67634055022	0.316666666667	1.36363636364	0.0	
NC_045512.2:4904-4933	-	4904	4933	10	NotMaximal	AAG	NearCognate	orf1ab			=hyperlink("https://data.broadinstitute.org/compbio1/cav.php?a=wuhCor1_c&i=NC_045512.2;4903;30;0&s=-&p=30&e=30&w=0&f=4904-4933-", "CodAlignView")	=hyperlink("http://genome.ucsc.edu/cgi-bin/hgTracks?db=wuhCor1&position=NC_045512.2:4904-4933&complement_wuhCor1=1&hgt.revCmplDisp_wuhCor1=1", "UCSCview")	-13.22511	1.0	2.26666666667	-5.83460735294	-20.20134	6.97623	NA	0.094488035162	0.3371902979	NA	0.292114601986	0.094488035162	0.366666666667	0.0	0.0	
NC_045512.2:21277-21384	-	21277	21384	36	Maximal	AUA	NearCognate	orf1ab			=hyperlink("https://data.broadinstitute.org/compbio1/cav.php?a=wuhCor1_c&i=NC_045512.2;21276;108;0&s=-&p=30&e=30&w=0&f=21277-21384-", "CodAlignView")	=hyperlink("http://genome.ucsc.edu/cgi-bin/hgTracks?db=wuhCor1&position=NC_045512.2:21277-21384&complement_wuhCor1=1&hgt.revCmplDisp_wuhCor1=1", "UCSCview")	-13.2273694444	1.0	1.57407407407	-8.40326999997	-24.5668722222	11.3395027778	NA	0.994966628683	0.932850398828	NA	0.882448315155	0.806446361713	0.342592592593	0.631578947368	0.0	
NC_045512.2:15623-15664	+	15623	15664	14	NotMaximal	AUG	Canonical	orf1ab			=hyperlink("https://data.broadinstitute.org/compbio1/cav.php?a=wuhCor1_c&i=NC_045512.2;15622;42;0&p=30&e=30&w=0&f=15623-15664", "CodAlignView")	=hyperlink("http://genome.ucsc.edu/cgi-bin/hgTracks?db=wuhCor1&position=NC_045512.2:15623-15664&complement_wuhCor1=0&hgt.revCmplDisp_wuhCor1=0", "UCSCview")	-13.2292785714	1.0	0.952380952381	-13.8907425	-7.47206428571	-5.75721428569	0.977994465245	0.434351294156	0.944587335178	0.434351294156	1.0	0.434351294156	0.357142857143	0.0	0.0	
NC_045512.2:4703-4765	-	4703	4765	21	Maximal	AUG	Canonical	orf1ab			=hyperlink("https://data.broadinstitute.org/compbio1/cav.php?a=wuhCor1_c&i=NC_045512.2;4702;63;0&s=-&p=30&e=30&w=0&f=4703-4765-", "CodAlignView")	=hyperlink("http://genome.ucsc.edu/cgi-bin/hgTracks?db=wuhCor1&position=NC_045512.2:4703-4765&complement_wuhCor1=1&hgt.revCmplDisp_wuhCor1=1", "UCSCview")	-13.2336571429	1.0	1.30158730159	-10.1673219513	-12.3286	-0.9050571429	0.254816864724	0.995940094416	0.556122415758	0.254816864724	1.0	0.556122415758	0.365079365079	0.5	0.0	
NC_045512.2:16938-16976	+	16938	16976	13	NotMaximal	AUU	NearCognate	orf1ab			=hyperlink("https://data.broadinstitute.org/compbio1/cav.php?a=wuhCor1_c&i=NC_045512.2;16937;39;0&p=30&e=30&w=0&f=16938-16976", "CodAlignView")	=hyperlink("http://genome.ucsc.edu/cgi-bin/hgTracks?db=wuhCor1&position=NC_045512.2:16938-16976&complement_wuhCor1=0&hgt.revCmplDisp_wuhCor1=0", "UCSCview")	-13.2388384615	1.0	0.897435897436	-14.7518485714	-14.8057846154	1.56694615388	NA	0.276955884747	0.788582125997	NA	0.259107927723	0.0174377340062	0.435897435897	0.0	0.666666666667	
NC_045512.2:21191-21247	+	21191	21247	19	NotMaximal	CUG	NearCognate	orf1ab			=hyperlink("https://data.broadinstitute.org/compbio1/cav.php?a=wuhCor1_c&i=NC_045512.2;21190;57;0&p=30&e=30&w=0&f=21191-21247", "CodAlignView")	=hyperlink("http://genome.ucsc.edu/cgi-bin/hgTracks?db=wuhCor1&position=NC_045512.2:21191-21247&complement_wuhCor1=0&hgt.revCmplDisp_wuhCor1=0", "UCSCview")	-13.2401105263	1.0	0.947368421053	-13.9756722222	-11.2794578947	-1.96065263156	NA	0.756408920723	0.995031743448	NA	0.58774540127	0.510470454175	0.438596491228	0.365384615385	0.0	
NC_045512.2:902-967	-	902	967	22	NotMaximal	AUG	Canonical	orf1ab			=hyperlink("https://data.broadinstitute.org/compbio1/cav.php?a=wuhCor1_c&i=NC_045512.2;901;66;0&s=-&p=30&e=30&w=0&f=902-967-", "CodAlignView")	=hyperlink("http://genome.ucsc.edu/cgi-bin/hgTracks?db=wuhCor1&position=NC_045512.2:902-967&complement_wuhCor1=1&hgt.revCmplDisp_wuhCor1=1", "UCSCview")	-13.2443409091	1.0	1.40909090909	-9.39920967743	-16.7609	3.5165590909	0.952749470943	0.0894774540127	0.884317108904	0.0174377340062	1.0	0.0174377340062	0.454545454545	0.589285714286	0.0	
NC_045512.2:939-983	-	939	983	15	NotMaximal	AAG	NearCognate	orf1ab			=hyperlink("https://data.broadinstitute.org/compbio1/cav.php?a=wuhCor1_c&i=NC_045512.2;938;45;0&s=-&p=30&e=30&w=0&f=939-983-", "CodAlignView")	=hyperlink("http://genome.ucsc.edu/cgi-bin/hgTracks?db=wuhCor1&position=NC_045512.2:939-983&complement_wuhCor1=1&hgt.revCmplDisp_wuhCor1=1", "UCSCview")	-13.2542866667	1.0	1.33333333333	-9.94071500003	-11.46372	-1.7905666667	NA	0.556500081393	1.0	NA	0.8652873189	0.477942373433	0.466666666667	0.459183673469	0.0	
NC_045512.2:21277-21372	-	21277	21372	32	NotMaximal	CUG	NearCognate	orf1ab			=hyperlink("https://data.broadinstitute.org/compbio1/cav.php?a=wuhCor1_c&i=NC_045512.2;21276;96;0&s=-&p=30&e=30&w=0&f=21277-21372-", "CodAlignView")	=hyperlink("http://genome.ucsc.edu/cgi-bin/hgTracks?db=wuhCor1&position=NC_045512.2:21277-21372&complement_wuhCor1=1&hgt.revCmplDisp_wuhCor1=1", "UCSCview")	-13.254940625	1.0	1.69791666667	-7.80659079755	-26.66783125	13.412890625	NA	0.994966628683	0.965332899235	NA	1.0	0.960299527918	0.34375	0.711111111111	0.0	
NC_045512.2:8480-8521	-	8480	8521	14	NotMaximal	AUU	NearCognate	orf1ab			=hyperlink("https://data.broadinstitute.org/compbio1/cav.php?a=wuhCor1_c&i=NC_045512.2;8479;42;0&s=-&p=30&e=30&w=0&f=8480-8521-", "CodAlignView")	=hyperlink("http://genome.ucsc.edu/cgi-bin/hgTracks?db=wuhCor1&position=NC_045512.2:8480-8521&complement_wuhCor1=1&hgt.revCmplDisp_wuhCor1=1", "UCSCview")	-13.2550857143	1.0	1.21428571429	-10.9159529412	-21.3065642857	8.05147857141	NA	0.0	0.692755982419	NA	0.884203158066	0.0	0.333333333333	0.0	0.0	
NC_045512.2:20302-20331	-	20302	20331	10	NotMaximal	AUA	NearCognate	orf1ab			=hyperlink("https://data.broadinstitute.org/compbio1/cav.php?a=wuhCor1_c&i=NC_045512.2;20301;30;0&s=-&p=30&e=30&w=0&f=20302-20331-", "CodAlignView")	=hyperlink("http://genome.ucsc.edu/cgi-bin/hgTracks?db=wuhCor1&position=NC_045512.2:20302-20331&complement_wuhCor1=1&hgt.revCmplDisp_wuhCor1=1", "UCSCview")	-13.26106	1.0	1.4	-9.47218571429	-18.3741	5.11304	NA	0.863727820283	1.0	NA	1.0	0.863727820283	0.4	1.66666666667	0.0	
NC_045512.2:24374-24427	-	24374	24427	18	NotMaximal	AUU	NearCognate	S			=hyperlink("https://data.broadinstitute.org/compbio1/cav.php?a=wuhCor1_c&i=NC_045512.2;24373;54;0&s=-&p=30&e=30&w=0&f=24374-24427-", "CodAlignView")	=hyperlink("http://genome.ucsc.edu/cgi-bin/hgTracks?db=wuhCor1&position=NC_045512.2:24374-24427&complement_wuhCor1=1&hgt.revCmplDisp_wuhCor1=1", "UCSCview")	-13.2688111111	1.0	1.96296296296	-6.75958301886	-22.6907833333	9.42197222223	NA	0.653986651473	0.415520104184	NA	0.964069672798	0.390226273808	0.407407407407	0.0	0.722222222222	
NC_045512.2:16802-16930	-	16802	16930	43	NotMaximal	CUG	NearCognate	orf1ab			=hyperlink("https://data.broadinstitute.org/compbio1/cav.php?a=wuhCor1_c&i=NC_045512.2;16801;129;0&s=-&p=30&e=30&w=0&f=16802-16930-", "CodAlignView")	=hyperlink("http://genome.ucsc.edu/cgi-bin/hgTracks?db=wuhCor1&position=NC_045512.2:16802-16930&complement_wuhCor1=1&hgt.revCmplDisp_wuhCor1=1", "UCSCview")	-13.2741	1.0	0.782945736434	-16.9540485149	-14.8330162791	1.55891627907	NA	0.808660263715	0.0174377340062	NA	0.387302620869	0.0174377340062	0.348837209302	0.265432098765	0.0	
NC_045512.2:1394-1429	-	1394	1429	12	NotMaximal	AUG	Canonical	orf1ab			=hyperlink("https://data.broadinstitute.org/compbio1/cav.php?a=wuhCor1_c&i=NC_045512.2;1393;36;0&s=-&p=30&e=30&w=0&f=1394-1429-", "CodAlignView")	=hyperlink("http://genome.ucsc.edu/cgi-bin/hgTracks?db=wuhCor1&position=NC_045512.2:1394-1429&complement_wuhCor1=1&hgt.revCmplDisp_wuhCor1=1", "UCSCview")	-13.278125	1.0	1.63888888889	-8.10190677966	-20.2343166667	6.95619166667	0.318587009604	0.0	1.0	0.0	1.0	0.0	0.472222222222	0.5	0.0	
NC_045512.2:9671-9727	-	9671	9727	19	NotMaximal	AUA	NearCognate	orf1ab			=hyperlink("https://data.broadinstitute.org/compbio1/cav.php?a=wuhCor1_c&i=NC_045512.2;9670;57;0&s=-&p=30&e=30&w=0&f=9671-9727-", "CodAlignView")	=hyperlink("http://genome.ucsc.edu/cgi-bin/hgTracks?db=wuhCor1&position=NC_045512.2:9671-9727&complement_wuhCor1=1&hgt.revCmplDisp_wuhCor1=1", "UCSCview")	-13.2964894737	1.0	1.28070175439	-10.382190411	-19.1610263158	5.86453684209	NA	0.094488035162	0.878287481686	NA	0.990900211623	0.085388246785	0.298245614035	0.0	0.0	
NC_045512.2:20156-20260	+	20156	20260	35	NotMaximal	AUA	NearCognate	orf1ab			=hyperlink("https://data.broadinstitute.org/compbio1/cav.php?a=wuhCor1_c&i=NC_045512.2;20155;105;0&p=30&e=30&w=0&f=20156-20260", "CodAlignView")	=hyperlink("http://genome.ucsc.edu/cgi-bin/hgTracks?db=wuhCor1&position=NC_045512.2:20156-20260&complement_wuhCor1=0&hgt.revCmplDisp_wuhCor1=0", "UCSCview")	-13.2992342857	1.0	1.42857142857	-9.30946399999	-10.7193257143	-2.57990857141	NA	0.364759889305	0.255018720495	NA	0.0	0.0	0.314285714286	0.0	0.0	
NC_045512.2:16211-16273	-	16211	16273	21	NotMaximal	AAG	NearCognate	orf1ab			=hyperlink("https://data.broadinstitute.org/compbio1/cav.php?a=wuhCor1_c&i=NC_045512.2;16210;63;0&s=-&p=30&e=30&w=0&f=16211-16273-", "CodAlignView")	=hyperlink("http://genome.ucsc.edu/cgi-bin/hgTracks?db=wuhCor1&position=NC_045512.2:16211-16273&complement_wuhCor1=1&hgt.revCmplDisp_wuhCor1=1", "UCSCview")	-13.3083809524	1.0	0.984126984127	-13.5230322581	-11.8042619048	-1.50411904764	NA	0.746716587986	1.0	NA	1.0	0.746716587986	0.460317460317	0.3	0.0	
NC_045512.2:26520-26579	-	26520	26579	20	Maximal	UUG	NearCognate	M			=hyperlink("https://data.broadinstitute.org/compbio1/cav.php?a=wuhCor1_c&i=NC_045512.2;26519;60;0&s=-&p=30&e=30&w=0&f=26520-26579-", "CodAlignView")	=hyperlink("http://genome.ucsc.edu/cgi-bin/hgTracks?db=wuhCor1&position=NC_045512.2:26520-26579&complement_wuhCor1=1&hgt.revCmplDisp_wuhCor1=1", "UCSCview")	-13.31865	0.9995	2.48532306024	-5.35892102442	-31.53064	18.21199	NA	0.094488035162	0.68114601986	NA	1.0	0.0174377340062	0.433333333333	0.714285714286	0.0	
NC_045512.2:16856-16891	+	16856	16891	12	NotMaximal	AUG	Canonical	orf1ab			=hyperlink("https://data.broadinstitute.org/compbio1/cav.php?a=wuhCor1_c&i=NC_045512.2;16855;36;0&p=30&e=30&w=0&f=16856-16891", "CodAlignView")	=hyperlink("http://genome.ucsc.edu/cgi-bin/hgTracks?db=wuhCor1&position=NC_045512.2:16856-16891&complement_wuhCor1=0&hgt.revCmplDisp_wuhCor1=0", "UCSCview")	-13.32065	1.0	0.972222222222	-13.70124	-12.3555	-0.96515	0.975197786098	1.0	1.0	0.975197786098	1.0	1.0	0.361111111111	0.857142857143	0.0	
NC_045512.2:10608-10667	+	10608	10667	20	NotMaximal	UUG	NearCognate	orf1ab			=hyperlink("https://data.broadinstitute.org/compbio1/cav.php?a=wuhCor1_c&i=NC_045512.2;10607;60;0&p=30&e=30&w=0&f=10608-10667", "CodAlignView")	=hyperlink("http://genome.ucsc.edu/cgi-bin/hgTracks?db=wuhCor1&position=NC_045512.2:10608-10667&complement_wuhCor1=0&hgt.revCmplDisp_wuhCor1=0", "UCSCview")	-13.32155	1.0	1.06666666667	-12.488953125	-8.048195	-5.273355	NA	0.457834934071	0.368347712844	NA	0.997997720983	0.094488035162	0.416666666667	0.384615384615	0.0	
NC_045512.2:8240-8278	-	8240	8278	13	NotMaximal	AUU	NearCognate	orf1ab			=hyperlink("https://data.broadinstitute.org/compbio1/cav.php?a=wuhCor1_c&i=NC_045512.2;8239;39;0&s=-&p=30&e=30&w=0&f=8240-8278-", "CodAlignView")	=hyperlink("http://genome.ucsc.edu/cgi-bin/hgTracks?db=wuhCor1&position=NC_045512.2:8240-8278&complement_wuhCor1=1&hgt.revCmplDisp_wuhCor1=1", "UCSCview")	-13.3227307692	1.0	1.58974358974	-8.38042741934	-21.8409384615	8.51820769234	NA	0.813755494058	0.704766400781	NA	0.634562917141	0.267084486407	0.358974358974	0.8125	0.0	
NC_045512.2:20772-20846	+	20772	20846	25	Maximal	AGG	NearCognate	orf1ab			=hyperlink("https://data.broadinstitute.org/compbio1/cav.php?a=wuhCor1_c&i=NC_045512.2;20771;75;0&p=30&e=30&w=0&f=20772-20846", "CodAlignView")	=hyperlink("http://genome.ucsc.edu/cgi-bin/hgTracks?db=wuhCor1&position=NC_045512.2:20772-20846&complement_wuhCor1=0&hgt.revCmplDisp_wuhCor1=0", "UCSCview")	-13.332356	1.0	0.933333333333	-14.2846671429	-17.478768	4.146412	NA	0.655930327202	0.906918443757	NA	0.978733517825	0.562848770959	0.32	0.535714285714	0.0	
NC_045512.2:1097-1147	-	1097	1147	17	NotMaximal	AUC	NearCognate	orf1ab			=hyperlink("https://data.broadinstitute.org/compbio1/cav.php?a=wuhCor1_c&i=NC_045512.2;1096;51;0&s=-&p=30&e=30&w=0&f=1097-1147-", "CodAlignView")	=hyperlink("http://genome.ucsc.edu/cgi-bin/hgTracks?db=wuhCor1&position=NC_045512.2:1097-1147&complement_wuhCor1=1&hgt.revCmplDisp_wuhCor1=1", "UCSCview")	-13.3344235294	1.0	1.25490196078	-10.62586875	-16.3101411765	2.97571764707	NA	0.390053719681	0.680029301644	NA	0.094488035162	0.0174377340062	0.313725490196	0.0	0.529411764706	
NC_045512.2:14978-15034	-	14978	15034	19	Maximal	UUG	NearCognate	orf1ab			=hyperlink("https://data.broadinstitute.org/compbio1/cav.php?a=wuhCor1_c&i=NC_045512.2;14977;57;0&s=-&p=30&e=30&w=0&f=14978-15034-", "CodAlignView")	=hyperlink("http://genome.ucsc.edu/cgi-bin/hgTracks?db=wuhCor1&position=NC_045512.2:14978-15034&complement_wuhCor1=1&hgt.revCmplDisp_wuhCor1=1", "UCSCview")	-13.3389473684	1.0	0.824561403509	-16.1770212766	-10.8307526316	-2.50819473682	NA	1.0	0.271828097021	NA	0.271828097021	0.271828097021	0.315789473684	0.7125	0.0	
NC_045512.2:16802-16921	-	16802	16921	40	NotMaximal	AUG	Canonical	orf1ab			=hyperlink("https://data.broadinstitute.org/compbio1/cav.php?a=wuhCor1_c&i=NC_045512.2;16801;120;0&s=-&p=30&e=30&w=0&f=16802-16921-", "CodAlignView")	=hyperlink("http://genome.ucsc.edu/cgi-bin/hgTracks?db=wuhCor1&position=NC_045512.2:16802-16921&complement_wuhCor1=1&hgt.revCmplDisp_wuhCor1=1", "UCSCview")	-13.34189	1.0	0.783333333333	-17.0322	-15.1807675	1.8388775	0.875041510663	0.808660263715	0.0174377340062	0.0174377340062	1.0	0.0174377340062	0.341666666667	0.307692307692	0.0	
NC_045512.2:19768-19842	-	19768	19842	25	NotMaximal	AUU	NearCognate	orf1ab			=hyperlink("https://data.broadinstitute.org/compbio1/cav.php?a=wuhCor1_c&i=NC_045512.2;19767;75;0&s=-&p=30&e=30&w=0&f=19768-19842-", "CodAlignView")	=hyperlink("http://genome.ucsc.edu/cgi-bin/hgTracks?db=wuhCor1&position=NC_045512.2:19768-19842&complement_wuhCor1=1&hgt.revCmplDisp_wuhCor1=1", "UCSCview")	-13.346556	1.0	1.21333333333	-10.9999087912	-14.769036	1.42248	NA	0.0174377340062	0.952703890607	NA	0.922825980791	0.0174377340062	0.386666666667	0.357142857143	0.0	
NC_045512.2:6072-6119	-	6072	6119	16	NotMaximal	AAG	NearCognate	orf1ab			=hyperlink("https://data.broadinstitute.org/compbio1/cav.php?a=wuhCor1_c&i=NC_045512.2;6071;48;0&s=-&p=30&e=30&w=0&f=6072-6119-", "CodAlignView")	=hyperlink("http://genome.ucsc.edu/cgi-bin/hgTracks?db=wuhCor1&position=NC_045512.2:6072-6119&complement_wuhCor1=1&hgt.revCmplDisp_wuhCor1=1", "UCSCview")	-13.34889375	0.9813	1.33751277347	-9.98038599316	-19.7367125	6.38781875	NA	0.407305876608	0.32035161973	NA	0.981299039557	0.0894774540127	0.3125	0.0	0.0	
NC_045512.2:24374-24424	-	24374	24424	17	NotMaximal	UUG	NearCognate	S			=hyperlink("https://data.broadinstitute.org/compbio1/cav.php?a=wuhCor1_c&i=NC_045512.2;24373;51;0&s=-&p=30&e=30&w=0&f=24374-24424-", "CodAlignView")	=hyperlink("http://genome.ucsc.edu/cgi-bin/hgTracks?db=wuhCor1&position=NC_045512.2:24374-24424&complement_wuhCor1=1&hgt.revCmplDisp_wuhCor1=1", "UCSCview")	-13.3515470588	1.0	1.98039215686	-6.74187029702	-23.6992235294	10.3476764706	NA	0.653986651473	0.415520104184	NA	1.0	0.390226273808	0.43137254902	0.0	0.764705882353	
NC_045512.2:13685-13756	+	13685	13756	24	Maximal	AUG	Canonical	orf1ab			=hyperlink("https://data.broadinstitute.org/compbio1/cav.php?a=wuhCor1_c&i=NC_045512.2;13684;72;0&p=30&e=30&w=0&f=13685-13756", "CodAlignView")	=hyperlink("http://genome.ucsc.edu/cgi-bin/hgTracks?db=wuhCor1&position=NC_045512.2:13685-13756&complement_wuhCor1=0&hgt.revCmplDisp_wuhCor1=0", "UCSCview")	-13.3530541667	1.0	1.09722222222	-12.1698721519	-8.4376875	-4.9153666667	1.0	0.948510499756	0.673322480873	0.654950349992	1.0	0.654950349992	0.277777777778	0.0	0.222222222222	
NC_045512.2:18623-18709	-	18623	18709	29	NotMaximal	AAG	NearCognate	orf1ab			=hyperlink("https://data.broadinstitute.org/compbio1/cav.php?a=wuhCor1_c&i=NC_045512.2;18622;87;0&s=-&p=30&e=30&w=0&f=18623-18709-", "CodAlignView")	=hyperlink("http://genome.ucsc.edu/cgi-bin/hgTracks?db=wuhCor1&position=NC_045512.2:18623-18709&complement_wuhCor1=1&hgt.revCmplDisp_wuhCor1=1", "UCSCview")	-13.3537206897	1.0	1.19540229885	-11.1709009616	-13.6403793103	0.286658620645	NA	0.0174377340062	0.0174377340062	NA	0.987712843887	0.0174377340062	0.436781609195	0.481994459834	0.0	
NC_045512.2:10587-10667	+	10587	10667	27	Maximal	AAG	NearCognate	orf1ab			=hyperlink("https://data.broadinstitute.org/compbio1/cav.php?a=wuhCor1_c&i=NC_045512.2;10586;81;0&p=30&e=30&w=0&f=10587-10667", "CodAlignView")	=hyperlink("http://genome.ucsc.edu/cgi-bin/hgTracks?db=wuhCor1&position=NC_045512.2:10587-10667&complement_wuhCor1=0&hgt.revCmplDisp_wuhCor1=0", "UCSCview")	-13.3549555556	1.0	1.03703703704	-12.8779928572	-8.63997037037	-4.71498518523	NA	0.457834934071	0.368347712844	NA	0.979550708123	0.094488035162	0.395061728395	0.317647058824	0.0	
NC_045512.2:14108-14158	-	14108	14158	17	Maximal	AUG	Canonical	orf1ab			=hyperlink("https://data.broadinstitute.org/compbio1/cav.php?a=wuhCor1_c&i=NC_045512.2;14107;51;0&s=-&p=30&e=30&w=0&f=14108-14158-", "CodAlignView")	=hyperlink("http://genome.ucsc.edu/cgi-bin/hgTracks?db=wuhCor1&position=NC_045512.2:14108-14158&complement_wuhCor1=1&hgt.revCmplDisp_wuhCor1=1", "UCSCview")	-13.3558705882	1.0	1.21568627451	-10.9862806451	-5.79664117647	-7.55922941173	0.888233762006	0.364759889305	0.355660100928	0.355660100928	1.0	0.355660100928	0.392156862745	0.51	0.0	
NC_045512.2:1394-1843	-	1394	1843	150	Maximal	CUG	NearCognate	orf1ab			=hyperlink("https://data.broadinstitute.org/compbio1/cav.php?a=wuhCor1_c&i=NC_045512.2;1393;450;0&s=-&p=30&e=30&w=0&f=1394-1843-", "CodAlignView")	=hyperlink("http://genome.ucsc.edu/cgi-bin/hgTracks?db=wuhCor1&position=NC_045512.2:1394-1843&complement_wuhCor1=1&hgt.revCmplDisp_wuhCor1=1", "UCSCview")	-13.358118	1.0	1.83555555556	-7.27742506053	-20.9572733333	7.59915533333	NA	0.0	0.0174377340062	NA	0.683255738239	0.0	0.393333333333	0.413277355025	0.106666666667	
NC_045512.2:24854-24991	-	24854	24991	46	Maximal	AGG	NearCognate	S			=hyperlink("https://data.broadinstitute.org/compbio1/cav.php?a=wuhCor1_c&i=NC_045512.2;24853;138;0&s=-&p=30&e=30&w=0&f=24854-24991-", "CodAlignView")	=hyperlink("http://genome.ucsc.edu/cgi-bin/hgTracks?db=wuhCor1&position=NC_045512.2:24854-24991&complement_wuhCor1=1&hgt.revCmplDisp_wuhCor1=1", "UCSCview")	-13.3664630435	1.0	1.64492753623	-8.12586740089	-24.6785543478	11.3120913043	NA	0.0174377340062	0.329864886863	NA	0.856011720658	0.0	0.355072463768	0.0	0.586956521739	
NC_045512.2:902-997	-	902	997	32	NotMaximal	ACG	NearCognate	orf1ab			=hyperlink("https://data.broadinstitute.org/compbio1/cav.php?a=wuhCor1_c&i=NC_045512.2;901;96;0&s=-&p=30&e=30&w=0&f=902-997-", "CodAlignView")	=hyperlink("http://genome.ucsc.edu/cgi-bin/hgTracks?db=wuhCor1&position=NC_045512.2:902-997&complement_wuhCor1=1&hgt.revCmplDisp_wuhCor1=1", "UCSCview")	-13.3689625	1.0	1.46875	-9.10227234043	-15.813075	2.4441125	NA	0.0894774540127	0.884317108904	NA	0.0174377340062	0.0174377340062	0.458333333333	0.808421052632	0.0	
NC_045512.2:14066-14140	+	14066	14140	25	NotMaximal	AUC	NearCognate	orf1ab			=hyperlink("https://data.broadinstitute.org/compbio1/cav.php?a=wuhCor1_c&i=NC_045512.2;14065;75;0&p=30&e=30&w=0&f=14066-14140", "CodAlignView")	=hyperlink("http://genome.ucsc.edu/cgi-bin/hgTracks?db=wuhCor1&position=NC_045512.2:14066-14140&complement_wuhCor1=0&hgt.revCmplDisp_wuhCor1=0", "UCSCview")	-13.38136	1.0	1.12	-11.9476428571	-6.100128	-7.281232	NA	0.546736122416	0.0174377340062	NA	0.890405339411	0.0174377340062	0.426666666667	0.595238095238	0.0	
NC_045512.2:5258-5290	-	5258	5290	11	NotMaximal	AUA	NearCognate	orf1ab			=hyperlink("https://data.broadinstitute.org/compbio1/cav.php?a=wuhCor1_c&i=NC_045512.2;5257;33;0&s=-&p=30&e=30&w=0&f=5258-5290-", "CodAlignView")	=hyperlink("http://genome.ucsc.edu/cgi-bin/hgTracks?db=wuhCor1&position=NC_045512.2:5258-5290&complement_wuhCor1=1&hgt.revCmplDisp_wuhCor1=1", "UCSCview")	-13.3869545455	1.0	1.15151515152	-11.6255131579	-20.2559363636	6.86898181814	NA	0.90084974768	0.59260621846	NA	0.673322480873	0.262939931629	0.30303030303	0.0	0.0	
NC_045512.2:16487-16600	+	16487	16600	38	NotMaximal	GUG	NearCognate	orf1ab			=hyperlink("https://data.broadinstitute.org/compbio1/cav.php?a=wuhCor1_c&i=NC_045512.2;16486;114;0&p=30&e=30&w=0&f=16487-16600", "CodAlignView")	=hyperlink("http://genome.ucsc.edu/cgi-bin/hgTracks?db=wuhCor1&position=NC_045512.2:16487-16600&complement_wuhCor1=0&hgt.revCmplDisp_wuhCor1=0", "UCSCview")	-13.3982894737	1.0	0.885964912281	-15.1228217822	-8.76122368421	-4.63706578949	NA	0.0174377340062	0.0174377340062	NA	1.0	0.0174377340062	0.333333333333	0.350769230769	0.201754385965	
NC_045512.2:9569-9610	-	9569	9610	14	NotMaximal	AUA	NearCognate	orf1ab			=hyperlink("https://data.broadinstitute.org/compbio1/cav.php?a=wuhCor1_c&i=NC_045512.2;9568;42;0&s=-&p=30&e=30&w=0&f=9569-9610-", "CodAlignView")	=hyperlink("http://genome.ucsc.edu/cgi-bin/hgTracks?db=wuhCor1&position=NC_045512.2:9569-9610&complement_wuhCor1=1&hgt.revCmplDisp_wuhCor1=1", "UCSCview")	-13.4012928571	1.0	1.09523809524	-12.2359630434	-16.0486214286	2.64732857147	NA	0.477942373433	0.592974116881	NA	1.0	0.390053719681	0.285714285714	0.0	0.857142857143	
NC_045512.2:14412-14444	+	14412	14444	11	NotMaximal	AAG	NearCognate	orf1ab			=hyperlink("https://data.broadinstitute.org/compbio1/cav.php?a=wuhCor1_c&i=NC_045512.2;14411;33;0&p=30&e=30&w=0&f=14412-14444", "CodAlignView")	=hyperlink("http://genome.ucsc.edu/cgi-bin/hgTracks?db=wuhCor1&position=NC_045512.2:14412-14444&complement_wuhCor1=0&hgt.revCmplDisp_wuhCor1=0", "UCSCview")	-13.4022363636	1.0	0.939393939394	-14.2668967742	-16.0991181818	2.69688181822	NA	0.0174377340062	0.884317108904	NA	0.94142275761	0.0174377340062	0.30303030303	0.0	0.0	
NC_045512.2:10418-10453	-	10418	10453	12	Maximal	AUU	NearCognate	orf1ab			=hyperlink("https://data.broadinstitute.org/compbio1/cav.php?a=wuhCor1_c&i=NC_045512.2;10417;36;0&s=-&p=30&e=30&w=0&f=10418-10453-", "CodAlignView")	=hyperlink("http://genome.ucsc.edu/cgi-bin/hgTracks?db=wuhCor1&position=NC_045512.2:10418-10453&complement_wuhCor1=1&hgt.revCmplDisp_wuhCor1=1", "UCSCview")	-13.4067416667	1.0	1.36111111111	-9.84985102043	-15.7381583333	2.33141666663	NA	0.706439850236	0.831450431385	NA	0.551320201856	0.518202832492	0.472222222222	0.0	0.0	
NC_045512.2:15002-15055	+	15002	15055	18	Maximal	AUG	Canonical	orf1ab			=hyperlink("https://data.broadinstitute.org/compbio1/cav.php?a=wuhCor1_c&i=NC_045512.2;15001;54;0&p=30&e=30&w=0&f=15002-15055", "CodAlignView")	=hyperlink("http://genome.ucsc.edu/cgi-bin/hgTracks?db=wuhCor1&position=NC_045512.2:15002-15055&complement_wuhCor1=0&hgt.revCmplDisp_wuhCor1=0", "UCSCview")	-13.40985	1.0	0.907407407407	-14.7782020408	-8.29846111111	-5.11138888889	0.990900211623	0.912111346248	0.706439850236	0.697340061859	1.0	0.706439850236	0.37037037037	1.125	0.0	
NC_045512.2:9635-9667	-	9635	9667	11	Maximal	AGG	NearCognate	orf1ab			=hyperlink("https://data.broadinstitute.org/compbio1/cav.php?a=wuhCor1_c&i=NC_045512.2;9634;33;0&s=-&p=30&e=30&w=0&f=9635-9667-", "CodAlignView")	=hyperlink("http://genome.ucsc.edu/cgi-bin/hgTracks?db=wuhCor1&position=NC_045512.2:9635-9667&complement_wuhCor1=1&hgt.revCmplDisp_wuhCor1=1", "UCSCview")	-13.4114181818	1.0	1.27272727273	-10.5375428571	-19.0773181818	5.66590000002	NA	0.311121601823	0.706439850236	NA	0.540237668891	0.0174377340062	0.424242424242	0.0	0.0	
NC_045512.2:3699-3749	+	3699	3749	17	NotMaximal	UUG	NearCognate	orf1ab			=hyperlink("https://data.broadinstitute.org/compbio1/cav.php?a=wuhCor1_c&i=NC_045512.2;3698;51;0&p=30&e=30&w=0&f=3699-3749", "CodAlignView")	=hyperlink("http://genome.ucsc.edu/cgi-bin/hgTracks?db=wuhCor1&position=NC_045512.2:3699-3749&complement_wuhCor1=0&hgt.revCmplDisp_wuhCor1=0", "UCSCview")	-13.4157411765	1.0	1.88235294118	-7.12711250002	-10.0157529412	-3.39998823532	NA	0.7689825818	0.912111346248	NA	0.621787400293	0.359423734332	0.372549019608	0.0	0.0	
NC_045512.2:9569-9622	-	9569	9622	18	Maximal	AUC	NearCognate	orf1ab			=hyperlink("https://data.broadinstitute.org/compbio1/cav.php?a=wuhCor1_c&i=NC_045512.2;9568;54;0&s=-&p=30&e=30&w=0&f=9569-9622-", "CodAlignView")	=hyperlink("http://genome.ucsc.edu/cgi-bin/hgTracks?db=wuhCor1&position=NC_045512.2:9569-9622&complement_wuhCor1=1&hgt.revCmplDisp_wuhCor1=1", "UCSCview")	-13.4167611111	1.0	1.09259259259	-12.2797474576	-16.3742166667	2.95745555557	NA	0.477942373433	0.592974116881	NA	0.912111346248	0.390053719681	0.277777777778	0.0	0.722222222222	
NC_045512.2:21142-21198	-	21142	21198	19	NotMaximal	AAG	NearCognate	orf1ab			=hyperlink("https://data.broadinstitute.org/compbio1/cav.php?a=wuhCor1_c&i=NC_045512.2;21141;57;0&s=-&p=30&e=30&w=0&f=21142-21198-", "CodAlignView")	=hyperlink("http://genome.ucsc.edu/cgi-bin/hgTracks?db=wuhCor1&position=NC_045512.2:21142-21198&complement_wuhCor1=1&hgt.revCmplDisp_wuhCor1=1", "UCSCview")	-13.4189473684	1.0	1.70175438596	-7.88536082473	-17.7217	4.3027526316	NA	0.658831189972	0.890405339411	NA	0.884922676217	0.570913234576	0.421052631579	0.407142857143	0.0	
NC_045512.2:16802-16939	-	16802	16939	46	Maximal	AUG	Canonical	orf1ab			=hyperlink("https://data.broadinstitute.org/compbio1/cav.php?a=wuhCor1_c&i=NC_045512.2;16801;138;0&s=-&p=30&e=30&w=0&f=16802-16939-", "CodAlignView")	=hyperlink("http://genome.ucsc.edu/cgi-bin/hgTracks?db=wuhCor1&position=NC_045512.2:16802-16939&complement_wuhCor1=1&hgt.revCmplDisp_wuhCor1=1", "UCSCview")	-13.4228586957	1.0	0.797101449275	-16.8395863637	-14.2211521739	0.798293478213	0.259107927723	0.808660263715	0.0174377340062	0.0174377340062	0.979550708123	0.0174377340062	0.347826086957	0.246428571429	0.0	
NC_045512.2:24854-24982	-	24854	24982	43	NotMaximal	AGG	NearCognate	S			=hyperlink("https://data.broadinstitute.org/compbio1/cav.php?a=wuhCor1_c&i=NC_045512.2;24853;129;0&s=-&p=30&e=30&w=0&f=24854-24982-", "CodAlignView")	=hyperlink("http://genome.ucsc.edu/cgi-bin/hgTracks?db=wuhCor1&position=NC_045512.2:24854-24982&complement_wuhCor1=1&hgt.revCmplDisp_wuhCor1=1", "UCSCview")	-13.4268697674	1.0	1.68992248062	-7.94525779814	-26.043072093	12.6162023256	NA	0.0174377340062	0.355158717239	NA	0.706439850236	0.0174377340062	0.348837209302	0.0	0.558139534884	
NC_045512.2:11973-12038	+	11973	12038	22	NotMaximal	AUA	NearCognate	orf1ab			=hyperlink("https://data.broadinstitute.org/compbio1/cav.php?a=wuhCor1_c&i=NC_045512.2;11972;66;0&p=30&e=30&w=0&f=11973-12038", "CodAlignView")	=hyperlink("http://genome.ucsc.edu/cgi-bin/hgTracks?db=wuhCor1&position=NC_045512.2:11973-12038&complement_wuhCor1=0&hgt.revCmplDisp_wuhCor1=0", "UCSCview")	-13.4275863636	1.0	1.27272727273	-10.5502464285	-9.69206363636	-3.73552272724	NA	1.0	0.976900537197	NA	0.433328992349	0.433328992349	0.393939393939	0.0	0.0	
NC_045512.2:7113-7148	+	7113	7148	12	NotMaximal	CUG	NearCognate	orf1ab			=hyperlink("https://data.broadinstitute.org/compbio1/cav.php?a=wuhCor1_c&i=NC_045512.2;7112;36;0&p=30&e=30&w=0&f=7113-7148", "CodAlignView")	=hyperlink("http://genome.ucsc.edu/cgi-bin/hgTracks?db=wuhCor1&position=NC_045512.2:7113-7148&complement_wuhCor1=0&hgt.revCmplDisp_wuhCor1=0", "UCSCview")	-13.4278083333	1.0	1.52777777778	-8.78911090907	-13.8047	0.3768916667	NA	0.867156112649	0.477942373433	NA	0.912111346248	0.390053719681	0.388888888889	0.0	0.0	
NC_045512.2:21277-21363	-	21277	21363	29	NotMaximal	AUU	NearCognate	orf1ab			=hyperlink("https://data.broadinstitute.org/compbio1/cav.php?a=wuhCor1_c&i=NC_045512.2;21276;87;0&s=-&p=30&e=30&w=0&f=21277-21363-", "CodAlignView")	=hyperlink("http://genome.ucsc.edu/cgi-bin/hgTracks?db=wuhCor1&position=NC_045512.2:21277-21363&complement_wuhCor1=1&hgt.revCmplDisp_wuhCor1=1", "UCSCview")	-13.4286827586	1.0	1.67816091954	-8.00202328766	-24.5658931034	11.1372103448	NA	0.994966628683	0.965332899235	NA	0.759736285203	0.710704867329	0.333333333333	0.852941176471	0.0	
NC_045512.2:5027-5095	-	5027	5095	23	Maximal	AUG	Canonical	orf1ab			=hyperlink("https://data.broadinstitute.org/compbio1/cav.php?a=wuhCor1_c&i=NC_045512.2;5026;69;0&s=-&p=30&e=30&w=0&f=5027-5095-", "CodAlignView")	=hyperlink("http://genome.ucsc.edu/cgi-bin/hgTracks?db=wuhCor1&position=NC_045512.2:5027-5095&complement_wuhCor1=1&hgt.revCmplDisp_wuhCor1=1", "UCSCview")	-13.4403565217	1.0	1.40579710145	-9.56066597935	-18.8935521739	5.45319565221	0.994989418851	0.229158391665	0.852453198763	0.0174377340062	1.0	0.0174377340062	0.347826086957	0.0	0.0	
NC_045512.2:13152-13193	-	13152	13193	14	Maximal	CUG	NearCognate	orf1ab			=hyperlink("https://data.broadinstitute.org/compbio1/cav.php?a=wuhCor1_c&i=NC_045512.2;13151;42;0&s=-&p=30&e=30&w=0&f=13152-13193-", "CodAlignView")	=hyperlink("http://genome.ucsc.edu/cgi-bin/hgTracks?db=wuhCor1&position=NC_045512.2:13152-13193&complement_wuhCor1=1&hgt.revCmplDisp_wuhCor1=1", "UCSCview")	-13.4429714286	1.0	0.928571428571	-14.4770461539	-14.9773571429	1.53438571426	NA	0.219560475338	0.251772749471	NA	0.0174377340062	0.0174377340062	0.452380952381	0.0	0.0	
NC_045512.2:14888-14932	+	14888	14932	15	NotMaximal	ACG	NearCognate	orf1ab			=hyperlink("https://data.broadinstitute.org/compbio1/cav.php?a=wuhCor1_c&i=NC_045512.2;14887;45;0&p=30&e=30&w=0&f=14888-14932", "CodAlignView")	=hyperlink("http://genome.ucsc.edu/cgi-bin/hgTracks?db=wuhCor1&position=NC_045512.2:14888-14932&complement_wuhCor1=0&hgt.revCmplDisp_wuhCor1=0", "UCSCview")	-13.4512533333	1.0	0.711111111111	-18.915825	-7.69186666667	-5.75938666663	NA	0.385043138532	0.457834934071	NA	1.0	0.385043138532	0.444444444444	0.909090909091	0.0	
NC_045512.2:20914-20943	-	20914	20943	10	NotMaximal	AAG	NearCognate	orf1ab			=hyperlink("https://data.broadinstitute.org/compbio1/cav.php?a=wuhCor1_c&i=NC_045512.2;20913;30;0&s=-&p=30&e=30&w=0&f=20914-20943-", "CodAlignView")	=hyperlink("http://genome.ucsc.edu/cgi-bin/hgTracks?db=wuhCor1&position=NC_045512.2:20914-20943&complement_wuhCor1=1&hgt.revCmplDisp_wuhCor1=1", "UCSCview")	-13.46121	1.0	1.23333333333	-10.9144945946	-17.50551	4.0443	NA	0.364759889305	0.333954094091	NA	0.694077812144	0.0	0.566666666667	0.857142857143	0.0	
NC_045512.2:4703-4756	-	4703	4756	18	NotMaximal	AGG	NearCognate	orf1ab			=hyperlink("https://data.broadinstitute.org/compbio1/cav.php?a=wuhCor1_c&i=NC_045512.2;4702;54;0&s=-&p=30&e=30&w=0&f=4703-4756-", "CodAlignView")	=hyperlink("http://genome.ucsc.edu/cgi-bin/hgTracks?db=wuhCor1&position=NC_045512.2:4703-4756&complement_wuhCor1=1&hgt.revCmplDisp_wuhCor1=1", "UCSCview")	-13.4623388889	1.0	1.33333333333	-10.0967541667	-14.2060888889	0.743749999989	NA	0.995940094416	0.556122415758	NA	0.55534103858	0.226869607684	0.37037037037	0.593406593407	0.0	
NC_045512.2:15137-15172	-	15137	15172	12	NotMaximal	AUU	NearCognate	orf1ab			=hyperlink("https://data.broadinstitute.org/compbio1/cav.php?a=wuhCor1_c&i=NC_045512.2;15136;36;0&s=-&p=30&e=30&w=0&f=15137-15172-", "CodAlignView")	=hyperlink("http://genome.ucsc.edu/cgi-bin/hgTracks?db=wuhCor1&position=NC_045512.2:15137-15172&complement_wuhCor1=1&hgt.revCmplDisp_wuhCor1=1", "UCSCview")	-13.4640833333	1.0	0.611111111111	-22.0321363636	-9.97410833333	-3.48997499997	NA	0.890405339411	0.890405339411	NA	0.483805958001	0.278134461989	0.25	0.0	0.388888888889	
NC_045512.2:23675-23713	-	23675	23713	13	Maximal	AUU	NearCognate	S			=hyperlink("https://data.broadinstitute.org/compbio1/cav.php?a=wuhCor1_c&i=NC_045512.2;23674;39;0&s=-&p=30&e=30&w=0&f=23675-23713-", "CodAlignView")	=hyperlink("http://genome.ucsc.edu/cgi-bin/hgTracks?db=wuhCor1&position=NC_045512.2:23675-23713&complement_wuhCor1=1&hgt.revCmplDisp_wuhCor1=1", "UCSCview")	-13.4672153846	1.0	1.53846153846	-8.75368999999	-29.1469692308	15.6797538462	NA	0.418398176787	0.673202018558	NA	0.969034673612	0.259879537685	0.358974358974	0.0	0.769230769231	
NC_045512.2:14870-14932	+	14870	14932	21	NotMaximal	AUA	NearCognate	orf1ab			=hyperlink("https://data.broadinstitute.org/compbio1/cav.php?a=wuhCor1_c&i=NC_045512.2;14869;63;0&p=30&e=30&w=0&f=14870-14932", "CodAlignView")	=hyperlink("http://genome.ucsc.edu/cgi-bin/hgTracks?db=wuhCor1&position=NC_045512.2:14870-14932&complement_wuhCor1=0&hgt.revCmplDisp_wuhCor1=0", "UCSCview")	-13.4685190476	1.0	0.746031746032	-18.0535468085	-8.46246666667	-5.00605238093	NA	0.385043138532	0.457834934071	NA	0.694641054859	0.0894774540127	0.380952380952	0.875	0.0	
NC_045512.2:26441-26551	+	26441	26551	37	Maximal	AUU	NearCognate	E,M			=hyperlink("https://data.broadinstitute.org/compbio1/cav.php?a=wuhCor1_c&i=NC_045512.2;26440;111;0&p=30&e=30&w=0&f=26441-26551", "CodAlignView")	=hyperlink("http://genome.ucsc.edu/cgi-bin/hgTracks?db=wuhCor1&position=NC_045512.2:26441-26551&complement_wuhCor1=0&hgt.revCmplDisp_wuhCor1=0", "UCSCview")	-13.4879108108	0.9713	1.17268380217	-11.5017456418	-14.0272648649	0.539354054065	NA	0.703805958001	0.495627543545	NA	0.477942373433	0.0	0.333333333333	0.979411764706	0.0	
NC_045512.2:16027-16077	-	16027	16077	17	NotMaximal	AUC	NearCognate	orf1ab			=hyperlink("https://data.broadinstitute.org/compbio1/cav.php?a=wuhCor1_c&i=NC_045512.2;16026;51;0&s=-&p=30&e=30&w=0&f=16027-16077-", "CodAlignView")	=hyperlink("http://genome.ucsc.edu/cgi-bin/hgTracks?db=wuhCor1&position=NC_045512.2:16027-16077&complement_wuhCor1=1&hgt.revCmplDisp_wuhCor1=1", "UCSCview")	-13.4895823529	1.0	1.21568627451	-11.0962693548	-23.0653588235	9.57577647063	NA	0.845205925444	1.0	NA	0.986729610939	0.831935536383	0.392156862745	0.0	0.0	
NC_045512.2:22600-22650	+	22600	22650	17	Maximal	AUU	NearCognate	S			=hyperlink("https://data.broadinstitute.org/compbio1/cav.php?a=wuhCor1_c&i=NC_045512.2;22599;51;0&p=30&e=30&w=0&f=22600-22650", "CodAlignView")	=hyperlink("http://genome.ucsc.edu/cgi-bin/hgTracks?db=wuhCor1&position=NC_045512.2:22600-22650&complement_wuhCor1=0&hgt.revCmplDisp_wuhCor1=0", "UCSCview")	-13.4904764706	1.0	2.78431372549	-4.84517112676	-26.6951882353	13.2047117647	NA	0.519348852352	0.285651961582	NA	0.383945954745	0.285651961582	0.411764705882	0.0	0.0	
NC_045512.2:1394-1831	-	1394	1831	146	NotMaximal	AUU	NearCognate	orf1ab			=hyperlink("https://data.broadinstitute.org/compbio1/cav.php?a=wuhCor1_c&i=NC_045512.2;1393;438;0&s=-&p=30&e=30&w=0&f=1394-1831-", "CodAlignView")	=hyperlink("http://genome.ucsc.edu/cgi-bin/hgTracks?db=wuhCor1&position=NC_045512.2:1394-1831&complement_wuhCor1=1&hgt.revCmplDisp_wuhCor1=1", "UCSCview")	-13.4926136986	1.0	1.81278538813	-7.44302871535	-20.7039917808	7.21137808222	NA	0.0	0.0174377340062	NA	0.333954094091	0.0	0.392694063927	0.424242424242	0.109589041096	
NC_045512.2:14864-14932	+	14864	14932	23	NotMaximal	UUG	NearCognate	orf1ab			=hyperlink("https://data.broadinstitute.org/compbio1/cav.php?a=wuhCor1_c&i=NC_045512.2;14863;69;0&p=30&e=30&w=0&f=14864-14932", "CodAlignView")	=hyperlink("http://genome.ucsc.edu/cgi-bin/hgTracks?db=wuhCor1&position=NC_045512.2:14864-14932&complement_wuhCor1=0&hgt.revCmplDisp_wuhCor1=0", "UCSCview")	-13.4957695652	1.0	0.753623188406	-17.9078480769	-8.01773913043	-5.47803043477	NA	0.385043138532	0.457834934071	NA	0.912111346248	0.385043138532	0.376811594203	0.821428571429	0.0	
NC_045512.2:19768-19839	-	19768	19839	24	NotMaximal	AUU	NearCognate	orf1ab			=hyperlink("https://data.broadinstitute.org/compbio1/cav.php?a=wuhCor1_c&i=NC_045512.2;19767;72;0&s=-&p=30&e=30&w=0&f=19768-19839-", "CodAlignView")	=hyperlink("http://genome.ucsc.edu/cgi-bin/hgTracks?db=wuhCor1&position=NC_045512.2:19768-19839&complement_wuhCor1=1&hgt.revCmplDisp_wuhCor1=1", "UCSCview")	-13.496925	1.0	1.15277777778	-11.7081759036	-14.0876458333	0.590720833333	NA	0.0174377340062	0.952703890607	NA	0.957685170112	0.0174377340062	0.402777777778	0.342857142857	0.0	
NC_045512.2:902-961	-	902	961	20	NotMaximal	ACG	NearCognate	orf1ab			=hyperlink("https://data.broadinstitute.org/compbio1/cav.php?a=wuhCor1_c&i=NC_045512.2;901;60;0&s=-&p=30&e=30&w=0&f=902-961-", "CodAlignView")	=hyperlink("http://genome.ucsc.edu/cgi-bin/hgTracks?db=wuhCor1&position=NC_045512.2:902-961&complement_wuhCor1=1&hgt.revCmplDisp_wuhCor1=1", "UCSCview")	-13.49753	1.0	1.35	-9.99817037037	-18.76631	5.26878	NA	0.0894774540127	0.884317108904	NA	1.0	0.0174377340062	0.466666666667	0.615384615385	0.0	
NC_045512.2:20122-20157	-	20122	20157	12	NotMaximal	AUA	NearCognate	orf1ab			=hyperlink("https://data.broadinstitute.org/compbio1/cav.php?a=wuhCor1_c&i=NC_045512.2;20121;36;0&s=-&p=30&e=30&w=0&f=20122-20157-", "CodAlignView")	=hyperlink("http://genome.ucsc.edu/cgi-bin/hgTracks?db=wuhCor1&position=NC_045512.2:20122-20157&complement_wuhCor1=1&hgt.revCmplDisp_wuhCor1=1", "UCSCview")	-13.5084666667	1.0	1.05555555556	-12.7974947369	-14.1332416667	0.624774999967	NA	0.640670682077	0.436916815888	NA	0.0	0.0	0.305555555556	1.2	0.666666666667	
NC_045512.2:26786-26869	+	26786	26869	28	NotMaximal	AGG	NearCognate	M			=hyperlink("https://data.broadinstitute.org/compbio1/cav.php?a=wuhCor1_c&i=NC_045512.2;26785;84;0&p=30&e=30&w=0&f=26786-26869", "CodAlignView")	=hyperlink("http://genome.ucsc.edu/cgi-bin/hgTracks?db=wuhCor1&position=NC_045512.2:26786-26869&complement_wuhCor1=0&hgt.revCmplDisp_wuhCor1=0", "UCSCview")	-13.5092857143	1.0	0.964285714286	-14.0096296296	-16.4357571429	2.92647142856	NA	0.274540126974	0.0174377340062	NA	0.693169461175	0.0174377340062	0.47619047619	0.842105263158	0.0	
NC_045512.2:25142-25180	-	25142	25180	13	NotMaximal	AUA	NearCognate	S			=hyperlink("https://data.broadinstitute.org/compbio1/cav.php?a=wuhCor1_c&i=NC_045512.2;25141;39;0&s=-&p=30&e=30&w=0&f=25142-25180-", "CodAlignView")	=hyperlink("http://genome.ucsc.edu/cgi-bin/hgTracks?db=wuhCor1&position=NC_045512.2:25142-25180&complement_wuhCor1=1&hgt.revCmplDisp_wuhCor1=1", "UCSCview")	-13.5144923077	1.0	1.20512820513	-11.2141531915	-20.5584769231	7.04398461538	NA	1.0	0.450779749308	NA	1.0	0.450779749308	0.358974358974	0.8125	0.769230769231	
NC_045512.2:7323-7364	+	7323	7364	14	NotMaximal	AUU	NearCognate	orf1ab			=hyperlink("https://data.broadinstitute.org/compbio1/cav.php?a=wuhCor1_c&i=NC_045512.2;7322;42;0&p=30&e=30&w=0&f=7323-7364", "CodAlignView")	=hyperlink("http://genome.ucsc.edu/cgi-bin/hgTracks?db=wuhCor1&position=NC_045512.2:7323-7364&complement_wuhCor1=0&hgt.revCmplDisp_wuhCor1=0", "UCSCview")	-13.5236642857	1.0	0.880952380952	-15.3511864865	-11.4360928571	-2.08757142856	NA	0.390053719681	0.912111346248	NA	0.796542405991	0.390053719681	0.285714285714	0.0	0.0	
NC_045512.2:27495-27542	+	27495	27542	16	NotMaximal	UUG	NearCognate	ORF7a			=hyperlink("https://data.broadinstitute.org/compbio1/cav.php?a=wuhCor1_c&i=NC_045512.2;27494;48;0&p=30&e=30&w=0&f=27495-27542", "CodAlignView")	=hyperlink("http://genome.ucsc.edu/cgi-bin/hgTracks?db=wuhCor1&position=NC_045512.2:27495-27542&complement_wuhCor1=0&hgt.revCmplDisp_wuhCor1=0", "UCSCview")	-13.52508125	1.0	1.4375	-9.40875217391	-16.56114375	3.0360625	NA	0.980175809865	0.628422594823	NA	1.0	0.608598404688	0.458333333333	0.428571428571	0.0	
NC_045512.2:25931-25981	+	25931	25981	17	NotMaximal	CUG	NearCognate	ORF3a			=hyperlink("https://data.broadinstitute.org/compbio1/cav.php?a=wuhCor1_c&i=NC_045512.2;25930;51;0&p=30&e=30&w=0&f=25931-25981", "CodAlignView")	=hyperlink("http://genome.ucsc.edu/cgi-bin/hgTracks?db=wuhCor1&position=NC_045512.2:25931-25981&complement_wuhCor1=0&hgt.revCmplDisp_wuhCor1=0", "UCSCview")	-13.5266647059	1.0	1.35294117647	-9.99796956523	-8.11452352941	-5.41214117649	NA	0.328748168647	0.7743805958	NA	0.094488035162	0.0174377340062	0.411764705882	0.0	0.0	
NC_045512.2:2225-2314	-	2225	2314	30	NotMaximal	AUU	NearCognate	orf1ab			=hyperlink("https://data.broadinstitute.org/compbio1/cav.php?a=wuhCor1_c&i=NC_045512.2;2224;90;0&s=-&p=30&e=30&w=0&f=2225-2314-", "CodAlignView")	=hyperlink("http://genome.ucsc.edu/cgi-bin/hgTracks?db=wuhCor1&position=NC_045512.2:2225-2314&complement_wuhCor1=1&hgt.revCmplDisp_wuhCor1=1", "UCSCview")	-13.53399	1.0	2.41111111111	-5.61317557604	-23.1159933333	9.58200333333	NA	0.0883998046557	0.358977698193	NA	0.681644147811	0.0793000162787	0.388888888889	0.314685314685	0.0	
NC_045512.2:16070-16102	+	16070	16102	11	NotMaximal	AUG	Canonical	orf1ab			=hyperlink("https://data.broadinstitute.org/compbio1/cav.php?a=wuhCor1_c&i=NC_045512.2;16069;33;0&p=30&e=30&w=0&f=16070-16102", "CodAlignView")	=hyperlink("http://genome.ucsc.edu/cgi-bin/hgTracks?db=wuhCor1&position=NC_045512.2:16070-16102&complement_wuhCor1=0&hgt.revCmplDisp_wuhCor1=0", "UCSCview")	-13.5351181818	1.0	0.757575757576	-17.866356	-10.3478909091	-3.18722727271	0.912111346248	0.0174377340062	1.0	0.0174377340062	1.0	0.0174377340062	0.30303030303	0.0	0.0	
NC_045512.2:19366-19404	-	19366	19404	13	Maximal	AUG	Canonical	orf1ab			=hyperlink("https://data.broadinstitute.org/compbio1/cav.php?a=wuhCor1_c&i=NC_045512.2;19365;39;0&s=-&p=30&e=30&w=0&f=19366-19404-", "CodAlignView")	=hyperlink("http://genome.ucsc.edu/cgi-bin/hgTracks?db=wuhCor1&position=NC_045512.2:19366-19404&complement_wuhCor1=1&hgt.revCmplDisp_wuhCor1=1", "UCSCview")	-13.5421846154	1.0	1.25641025641	-10.7784734694	-21.7282538462	8.18606923075	0.984636171252	0.452648543057	0.843516197298	0.364759889305	1.0	0.364759889305	0.384615384615	0.0	0.0	
NC_045512.2:7235-7348	-	7235	7348	38	NotMaximal	AUU	NearCognate	orf1ab			=hyperlink("https://data.broadinstitute.org/compbio1/cav.php?a=wuhCor1_c&i=NC_045512.2;7234;114;0&s=-&p=30&e=30&w=0&f=7235-7348-", "CodAlignView")	=hyperlink("http://genome.ucsc.edu/cgi-bin/hgTracks?db=wuhCor1&position=NC_045512.2:7235-7348&complement_wuhCor1=1&hgt.revCmplDisp_wuhCor1=1", "UCSCview")	-13.5466289474	1.0	1.27192982456	-10.6504531035	-16.6793921053	3.13276315786	NA	0.421523685496	0.094488035162	NA	0.828969558847	0.094488035162	0.324561403509	0.0	0.0	
NC_045512.2:15213-15257	+	15213	15257	15	NotMaximal	AAG	NearCognate	orf1ab			=hyperlink("https://data.broadinstitute.org/compbio1/cav.php?a=wuhCor1_c&i=NC_045512.2;15212;45;0&p=30&e=30&w=0&f=15213-15257", "CodAlignView")	=hyperlink("http://genome.ucsc.edu/cgi-bin/hgTracks?db=wuhCor1&position=NC_045512.2:15213-15257&complement_wuhCor1=0&hgt.revCmplDisp_wuhCor1=0", "UCSCview")	-13.5495333333	1.0	0.688888888889	-19.6686774193	-12.2602733333	-1.28925999997	NA	0.0	0.0	NA	0.681933908514	0.0	0.333333333333	0.0	0.377777777778	
NC_045512.2:19258-19320	-	19258	19320	21	NotMaximal	GUG	NearCognate	orf1ab			=hyperlink("https://data.broadinstitute.org/compbio1/cav.php?a=wuhCor1_c&i=NC_045512.2;19257;63;0&s=-&p=30&e=30&w=0&f=19258-19320-", "CodAlignView")	=hyperlink("http://genome.ucsc.edu/cgi-bin/hgTracks?db=wuhCor1&position=NC_045512.2:19258-19320&complement_wuhCor1=1&hgt.revCmplDisp_wuhCor1=1", "UCSCview")	-13.5511285714	1.0	1.49206349206	-9.08213936168	-17.2837619048	3.73263333336	NA	0.499531173694	0.343053882468	NA	1.0	0.343053882468	0.396825396825	0.0	0.0	
NC_045512.2:10226-10294	-	10226	10294	23	Maximal	AUG	Canonical	orf1ab			=hyperlink("https://data.broadinstitute.org/compbio1/cav.php?a=wuhCor1_c&i=NC_045512.2;10225;69;0&s=-&p=30&e=30&w=0&f=10226-10294-", "CodAlignView")	=hyperlink("http://genome.ucsc.edu/cgi-bin/hgTracks?db=wuhCor1&position=NC_045512.2:10226-10294&complement_wuhCor1=1&hgt.revCmplDisp_wuhCor1=1", "UCSCview")	-13.5545	1.0	1.4347826087	-9.44707575758	-23.7512521739	10.1967521739	0.986729610939	0.368347712844	0.865111509035	0.343053882468	1.0	0.343053882468	0.376811594203	0.410714285714	0.0	
NC_045512.2:10002-10112	+	10002	10112	37	NotMaximal	CUG	NearCognate	orf1ab			=hyperlink("https://data.broadinstitute.org/compbio1/cav.php?a=wuhCor1_c&i=NC_045512.2;10001;111;0&p=30&e=30&w=0&f=10002-10112", "CodAlignView")	=hyperlink("http://genome.ucsc.edu/cgi-bin/hgTracks?db=wuhCor1&position=NC_045512.2:10002-10112&complement_wuhCor1=0&hgt.revCmplDisp_wuhCor1=0", "UCSCview")	-13.5555972973	1.0	1.03603603604	-13.0840982609	-13.4240594595	-0.131537837841	NA	0.539195832655	0.890405339411	NA	0.955269412339	0.494465244994	0.423423423423	0.0	0.243243243243	
NC_045512.2:24232-24273	+	24232	24273	14	NotMaximal	AGG	NearCognate	S			=hyperlink("https://data.broadinstitute.org/compbio1/cav.php?a=wuhCor1_c&i=NC_045512.2;24231;42;0&p=30&e=30&w=0&f=24232-24273", "CodAlignView")	=hyperlink("http://genome.ucsc.edu/cgi-bin/hgTracks?db=wuhCor1&position=NC_045512.2:24232-24273&complement_wuhCor1=0&hgt.revCmplDisp_wuhCor1=0", "UCSCview")	-13.5593428571	1.0	1.2619047619	-10.7451396226	-17.00545	3.4461071429	NA	0.893739215367	1.0	NA	0.595038254924	0.41107276575	0.380952380952	0.0	0.119047619048	
NC_045512.2:18551-18613	+	18551	18613	21	Maximal	GUG	NearCognate	orf1ab			=hyperlink("https://data.broadinstitute.org/compbio1/cav.php?a=wuhCor1_c&i=NC_045512.2;18550;63;0&p=30&e=30&w=0&f=18551-18613", "CodAlignView")	=hyperlink("http://genome.ucsc.edu/cgi-bin/hgTracks?db=wuhCor1&position=NC_045512.2:18551-18613&complement_wuhCor1=0&hgt.revCmplDisp_wuhCor1=0", "UCSCview")	-13.5593904762	1.0	1.33333333333	-10.1695428572	-13.5721238095	0.0127333333238	NA	0.364759889305	0.364759889305	NA	0.997366107765	0.364759889305	0.412698412698	0.375	0.0	
NC_045512.2:27510-27542	+	27510	27542	11	NotMaximal	AUA	NearCognate	ORF7a			=hyperlink("https://data.broadinstitute.org/compbio1/cav.php?a=wuhCor1_c&i=NC_045512.2;27509;33;0&p=30&e=30&w=0&f=27510-27542", "CodAlignView")	=hyperlink("http://genome.ucsc.edu/cgi-bin/hgTracks?db=wuhCor1&position=NC_045512.2:27510-27542&complement_wuhCor1=0&hgt.revCmplDisp_wuhCor1=0", "UCSCview")	-13.5617272727	1.0	1.24242424242	-10.9155365853	-10.3945545455	-3.16717272725	NA	0.980175809865	0.921982744587	NA	0.455243366433	0.383552010418	0.454545454545	0.66	0.0	
NC_045512.2:1524-1556	+	1524	1556	11	NotMaximal	GUG	NearCognate	orf1ab			=hyperlink("https://data.broadinstitute.org/compbio1/cav.php?a=wuhCor1_c&i=NC_045512.2;1523;33;0&p=30&e=30&w=0&f=1524-1556", "CodAlignView")	=hyperlink("http://genome.ucsc.edu/cgi-bin/hgTracks?db=wuhCor1&position=NC_045512.2:1524-1556&complement_wuhCor1=0&hgt.revCmplDisp_wuhCor1=0", "UCSCview")	-13.5619	1.0	1.27272727273	-10.6557785714	-6.67813636364	-6.88376363636	NA	0.524489663031	1.0	NA	0.950783005046	0.524489663031	0.545454545455	0.814814814815	0.0	
NC_045512.2:20165-20260	+	20165	20260	32	NotMaximal	UUG	NearCognate	orf1ab			=hyperlink("https://data.broadinstitute.org/compbio1/cav.php?a=wuhCor1_c&i=NC_045512.2;20164;96;0&p=30&e=30&w=0&f=20165-20260", "CodAlignView")	=hyperlink("http://genome.ucsc.edu/cgi-bin/hgTracks?db=wuhCor1&position=NC_045512.2:20165-20260&complement_wuhCor1=0&hgt.revCmplDisp_wuhCor1=0", "UCSCview")	-13.56523125	1.0	1.48958333333	-9.10672867133	-10.420284375	-3.144946875	NA	0.364759889305	0.255018720495	NA	0.0	0.0	0.322916666667	0.0	0.0	
NC_045512.2:20189-20260	+	20189	20260	24	NotMaximal	CUG	NearCognate	orf1ab			=hyperlink("https://data.broadinstitute.org/compbio1/cav.php?a=wuhCor1_c&i=NC_045512.2;20188;72;0&p=30&e=30&w=0&f=20189-20260", "CodAlignView")	=hyperlink("http://genome.ucsc.edu/cgi-bin/hgTracks?db=wuhCor1&position=NC_045512.2:20189-20260&complement_wuhCor1=0&hgt.revCmplDisp_wuhCor1=0", "UCSCview")	-13.5655875	1.0	1.43055555556	-9.4827407767	-12.6246208333	-0.940966666667	NA	0.364759889305	0.279524662217	NA	0.587895165229	0.0	0.305555555556	0.0	0.0	
NC_045512.2:20304-20339	+	20304	20339	12	NotMaximal	AGG	NearCognate	orf1ab			=hyperlink("https://data.broadinstitute.org/compbio1/cav.php?a=wuhCor1_c&i=NC_045512.2;20303;36;0&p=30&e=30&w=0&f=20304-20339", "CodAlignView")	=hyperlink("http://genome.ucsc.edu/cgi-bin/hgTracks?db=wuhCor1&position=NC_045512.2:20304-20339&complement_wuhCor1=0&hgt.revCmplDisp_wuhCor1=0", "UCSCview")	-13.5690166667	1.0	1.41666666667	-9.57812941179	-10.3549666667	-3.21405000003	NA	0.78138694449	0.884323620381	NA	0.383750610451	0.289838840957	0.388888888889	1.5	0.0	
NC_045512.2:16373-16414	+	16373	16414	14	NotMaximal	AUC	NearCognate	orf1ab			=hyperlink("https://data.broadinstitute.org/compbio1/cav.php?a=wuhCor1_c&i=NC_045512.2;16372;42;0&p=30&e=30&w=0&f=16373-16414", "CodAlignView")	=hyperlink("http://genome.ucsc.edu/cgi-bin/hgTracks?db=wuhCor1&position=NC_045512.2:16373-16414&complement_wuhCor1=0&hgt.revCmplDisp_wuhCor1=0", "UCSCview")	-13.5707857143	1.0	1.02380952381	-13.2551860465	-9.12882142857	-4.44196428573	NA	0.987712843887	0.993911769494	NA	0.972840631613	0.938310271854	0.452380952381	0.477272727273	0.404761904762	
NC_045512.2:24854-24979	-	24854	24979	42	NotMaximal	AUC	NearCognate	S			=hyperlink("https://data.broadinstitute.org/compbio1/cav.php?a=wuhCor1_c&i=NC_045512.2;24853;126;0&s=-&p=30&e=30&w=0&f=24854-24979-", "CodAlignView")	=hyperlink("http://genome.ucsc.edu/cgi-bin/hgTracks?db=wuhCor1&position=NC_045512.2:24854-24979&complement_wuhCor1=1&hgt.revCmplDisp_wuhCor1=1", "UCSCview")	-13.5719571429	1.0	1.71428571429	-7.91697500003	-26.3111928571	12.7392357142	NA	0.0174377340062	0.355158717239	NA	0.699560475338	0.0174377340062	0.34126984127	0.0	0.547619047619	
NC_045512.2:18595-18630	-	18595	18630	12	NotMaximal	AUA	NearCognate	orf1ab			=hyperlink("https://data.broadinstitute.org/compbio1/cav.php?a=wuhCor1_c&i=NC_045512.2;18594;36;0&s=-&p=30&e=30&w=0&f=18595-18630-", "CodAlignView")	=hyperlink("http://genome.ucsc.edu/cgi-bin/hgTracks?db=wuhCor1&position=NC_045512.2:18595-18630&complement_wuhCor1=1&hgt.revCmplDisp_wuhCor1=1", "UCSCview")	-13.5725083333	1.0	0.833333333333	-16.28701	-15.3543083333	1.78180000003	NA	0.276405664985	0.359221878561	NA	0.627081230669	0.0	0.416666666667	0.0	0.0	
NC_045512.2:7626-7655	-	7626	7655	10	Maximal	AUG	Canonical	orf1ab			=hyperlink("https://data.broadinstitute.org/compbio1/cav.php?a=wuhCor1_c&i=NC_045512.2;7625;30;0&s=-&p=30&e=30&w=0&f=7626-7655-", "CodAlignView")	=hyperlink("http://genome.ucsc.edu/cgi-bin/hgTracks?db=wuhCor1&position=NC_045512.2:7626-7655&complement_wuhCor1=1&hgt.revCmplDisp_wuhCor1=1", "UCSCview")	-13.57967	1.0	1.46666666667	-9.25886590909	-16.26067	2.681	0.813755494058	0.656181019046	1.0	0.469936513104	1.0	0.656181019046	0.366666666667	0.0	0.0	
NC_045512.2:7691-7771	-	7691	7771	27	NotMaximal	AUG	Canonical	orf1ab			=hyperlink("https://data.broadinstitute.org/compbio1/cav.php?a=wuhCor1_c&i=NC_045512.2;7690;81;0&s=-&p=30&e=30&w=0&f=7691-7771-", "CodAlignView")	=hyperlink("http://genome.ucsc.edu/cgi-bin/hgTracks?db=wuhCor1&position=NC_045512.2:7691-7771&complement_wuhCor1=1&hgt.revCmplDisp_wuhCor1=1", "UCSCview")	-13.5845407407	1.0	1.72839506173	-7.85962714283	-21.2443481481	7.65980740745	0.462519941397	0.368347712844	0.795165228716	0.0883998046557	0.706439850236	0.094488035162	0.37037037037	0.366515837104	0.0	
NC_045512.2:21277-21324	-	21277	21324	16	NotMaximal	AUA	NearCognate	orf1ab			=hyperlink("https://data.broadinstitute.org/compbio1/cav.php?a=wuhCor1_c&i=NC_045512.2;21276;48;0&s=-&p=30&e=30&w=0&f=21277-21324-", "CodAlignView")	=hyperlink("http://genome.ucsc.edu/cgi-bin/hgTracks?db=wuhCor1&position=NC_045512.2:21277-21324&complement_wuhCor1=1&hgt.revCmplDisp_wuhCor1=1", "UCSCview")	-13.58839375	1.0	2.0	-6.794196875	-27.79440625	14.2060125	NA	0.994966628683	0.965332899235	NA	0.949161647404	0.909461175322	0.354166666667	1.37142857143	0.0	
NC_045512.2:8240-8269	-	8240	8269	10	NotMaximal	AUC	NearCognate	orf1ab			=hyperlink("https://data.broadinstitute.org/compbio1/cav.php?a=wuhCor1_c&i=NC_045512.2;8239;30;0&s=-&p=30&e=30&w=0&f=8240-8269-", "CodAlignView")	=hyperlink("http://genome.ucsc.edu/cgi-bin/hgTracks?db=wuhCor1&position=NC_045512.2:8240-8269&complement_wuhCor1=1&hgt.revCmplDisp_wuhCor1=1", "UCSCview")	-13.60286	1.0	1.73333333333	-7.84780384615	-21.62506	8.0222	NA	0.813755494058	0.704766400781	NA	0.302516685658	0.252290411851	0.4	0.833333333333	0.0	
NC_045512.2:14867-14932	+	14867	14932	22	NotMaximal	UUG	NearCognate	orf1ab			=hyperlink("https://data.broadinstitute.org/compbio1/cav.php?a=wuhCor1_c&i=NC_045512.2;14866;66;0&p=30&e=30&w=0&f=14867-14932", "CodAlignView")	=hyperlink("http://genome.ucsc.edu/cgi-bin/hgTracks?db=wuhCor1&position=NC_045512.2:14867-14932&complement_wuhCor1=0&hgt.revCmplDisp_wuhCor1=0", "UCSCview")	-13.6097181818	1.0	0.772727272727	-17.6125764706	-8.04091363636	-5.56880454544	NA	0.385043138532	0.457834934071	NA	0.635741494384	0.0174377340062	0.378787878788	0.846153846154	0.0	
NC_045512.2:20309-20353	+	20309	20353	15	Maximal	AUG	Canonical	orf1ab			=hyperlink("https://data.broadinstitute.org/compbio1/cav.php?a=wuhCor1_c&i=NC_045512.2;20308;45;0&p=30&e=30&w=0&f=20309-20353", "CodAlignView")	=hyperlink("http://genome.ucsc.edu/cgi-bin/hgTracks?db=wuhCor1&position=NC_045512.2:20309-20353&complement_wuhCor1=0&hgt.revCmplDisp_wuhCor1=0", "UCSCview")	-13.6111266667	1.0	1.2	-11.3426055556	-9.41432	-4.1968066667	0.706439850236	0.573947582614	1.0	0.28038743285	1.0	0.573947582614	0.355555555556	1.42857142857	0.0	
NC_045512.2:12486-12515	-	12486	12515	10	NotMaximal	ACG	NearCognate	orf1ab			=hyperlink("https://data.broadinstitute.org/compbio1/cav.php?a=wuhCor1_c&i=NC_045512.2;12485;30;0&s=-&p=30&e=30&w=0&f=12486-12515-", "CodAlignView")	=hyperlink("http://genome.ucsc.edu/cgi-bin/hgTracks?db=wuhCor1&position=NC_045512.2:12486-12515&complement_wuhCor1=1&hgt.revCmplDisp_wuhCor1=1", "UCSCview")	-13.61534	1.0	1.0	-13.61534	-17.90427	4.28893	NA	0.0174377340062	1.0	NA	1.0	0.0174377340062	0.266666666667	2.5	0.533333333333	
NC_045512.2:14891-14932	+	14891	14932	14	Maximal	AUG	Canonical	orf1ab			=hyperlink("https://data.broadinstitute.org/compbio1/cav.php?a=wuhCor1_c&i=NC_045512.2;14890;42;0&p=30&e=30&w=0&f=14891-14932", "CodAlignView")	=hyperlink("http://genome.ucsc.edu/cgi-bin/hgTracks?db=wuhCor1&position=NC_045512.2:14891-14932&complement_wuhCor1=0&hgt.revCmplDisp_wuhCor1=0", "UCSCview")	-13.6160714286	1.0	0.714285714286	-19.0625	-8.46182857143	-5.15424285717	0.994989418851	0.385043138532	0.457834934071	0.385043138532	1.0	0.385043138532	0.428571428571	0.525	0.0	
NC_045512.2:21142-21201	-	21142	21201	20	NotMaximal	AUA	NearCognate	orf1ab			=hyperlink("https://data.broadinstitute.org/compbio1/cav.php?a=wuhCor1_c&i=NC_045512.2;21141;60;0&s=-&p=30&e=30&w=0&f=21142-21201-", "CodAlignView")	=hyperlink("http://genome.ucsc.edu/cgi-bin/hgTracks?db=wuhCor1&position=NC_045512.2:21142-21201&complement_wuhCor1=1&hgt.revCmplDisp_wuhCor1=1", "UCSCview")	-13.61989	1.0	1.65	-8.25447878788	-18.63973	5.01984	NA	0.658831189972	0.890405339411	NA	0.556500081393	0.262939931629	0.4	0.428571428571	0.0	
NC_045512.2:7691-7783	-	7691	7783	31	NotMaximal	AUC	NearCognate	orf1ab			=hyperlink("https://data.broadinstitute.org/compbio1/cav.php?a=wuhCor1_c&i=NC_045512.2;7690;93;0&s=-&p=30&e=30&w=0&f=7691-7783-", "CodAlignView")	=hyperlink("http://genome.ucsc.edu/cgi-bin/hgTracks?db=wuhCor1&position=NC_045512.2:7691-7783&complement_wuhCor1=1&hgt.revCmplDisp_wuhCor1=1", "UCSCview")	-13.630883871	1.0	1.74193548387	-7.82513703706	-23.5072645161	9.87638064513	NA	0.368347712844	0.795165228716	NA	0.812697379131	0.368347712844	0.354838709677	0.34962406015	0.0	
NC_045512.2:20036-20083	+	20036	20083	16	NotMaximal	AUG	Canonical	orf1ab			=hyperlink("https://data.broadinstitute.org/compbio1/cav.php?a=wuhCor1_c&i=NC_045512.2;20035;48;0&p=30&e=30&w=0&f=20036-20083", "CodAlignView")	=hyperlink("http://genome.ucsc.edu/cgi-bin/hgTracks?db=wuhCor1&position=NC_045512.2:20036-20083&complement_wuhCor1=0&hgt.revCmplDisp_wuhCor1=0", "UCSCview")	-13.639275	1.0	1.33333333333	-10.22945625	-17.2845875	3.6453125	0.936330783005	0.0174377340062	0.0174377340062	0.0174377340062	1.0	0.0174377340062	0.354166666667	0.0	0.0	
NC_045512.2:13913-13954	-	13913	13954	14	NotMaximal	AUA	NearCognate	orf1ab			=hyperlink("https://data.broadinstitute.org/compbio1/cav.php?a=wuhCor1_c&i=NC_045512.2;13912;42;0&s=-&p=30&e=30&w=0&f=13913-13954-", "CodAlignView")	=hyperlink("http://genome.ucsc.edu/cgi-bin/hgTracks?db=wuhCor1&position=NC_045512.2:13913-13954&complement_wuhCor1=1&hgt.revCmplDisp_wuhCor1=1", "UCSCview")	-13.6403785714	1.0	1.14285714286	-11.93533125	-18.2225	4.5821214286	NA	0.997997720983	1.0	NA	0.0174377340062	0.0174377340062	0.285714285714	0.0	0.0	
NC_045512.2:7098-7148	+	7098	7148	17	NotMaximal	UUG	NearCognate	orf1ab			=hyperlink("https://data.broadinstitute.org/compbio1/cav.php?a=wuhCor1_c&i=NC_045512.2;7097;51;0&p=30&e=30&w=0&f=7098-7148", "CodAlignView")	=hyperlink("http://genome.ucsc.edu/cgi-bin/hgTracks?db=wuhCor1&position=NC_045512.2:7098-7148&complement_wuhCor1=0&hgt.revCmplDisp_wuhCor1=0", "UCSCview")	-13.651	1.0	1.66666666667	-8.1906	-13.6007764706	-0.0502235294118	NA	0.867156112649	0.477942373433	NA	0.085388246785	0.085388246785	0.392156862745	0.0	0.0	
NC_045512.2:10599-10667	+	10599	10667	23	Maximal	AUG	Canonical	orf1ab			=hyperlink("https://data.broadinstitute.org/compbio1/cav.php?a=wuhCor1_c&i=NC_045512.2;10598;69;0&p=30&e=30&w=0&f=10599-10667", "CodAlignView")	=hyperlink("http://genome.ucsc.edu/cgi-bin/hgTracks?db=wuhCor1&position=NC_045512.2:10599-10667&complement_wuhCor1=0&hgt.revCmplDisp_wuhCor1=0", "UCSCview")	-13.6597173913	1.0	1.07246376812	-12.7367635135	-8.45986086957	-5.19985652173	0.947546801237	0.457834934071	0.368347712844	0.0174377340062	1.0	0.094488035162	0.420289855072	0.328571428571	0.0	
NC_045512.2:8999-9061	-	8999	9061	21	NotMaximal	AUA	NearCognate	orf1ab			=hyperlink("https://data.broadinstitute.org/compbio1/cav.php?a=wuhCor1_c&i=NC_045512.2;8998;63;0&s=-&p=30&e=30&w=0&f=8999-9061-", "CodAlignView")	=hyperlink("http://genome.ucsc.edu/cgi-bin/hgTracks?db=wuhCor1&position=NC_045512.2:8999-9061&complement_wuhCor1=1&hgt.revCmplDisp_wuhCor1=1", "UCSCview")	-13.6599047619	1.0	1.33333333333	-10.2449285714	-19.8267333333	6.16682857143	NA	0.554810353248	0.764278040046	NA	0.94643333876	0.445215692658	0.380952380952	0.0	0.0	
NC_045512.2:543-683	+	543	683	47	Maximal	AAG	NearCognate	orf1ab			=hyperlink("https://data.broadinstitute.org/compbio1/cav.php?a=wuhCor1_c&i=NC_045512.2;542;141;0&p=30&e=30&w=0&f=543-683", "CodAlignView")	=hyperlink("http://genome.ucsc.edu/cgi-bin/hgTracks?db=wuhCor1&position=NC_045512.2:543-683&complement_wuhCor1=0&hgt.revCmplDisp_wuhCor1=0", "UCSCview")	-13.6623361702	1.0	1.20567375887	-11.3317023529	-8.60889361702	-5.05344255318	NA	1.0	0.398267947257	NA	1.0	0.398267947257	0.517730496454	0.97465437788	0.645390070922	
NC_045512.2:11008-11085	+	11008	11085	26	NotMaximal	CUG	NearCognate	orf1ab			=hyperlink("https://data.broadinstitute.org/compbio1/cav.php?a=wuhCor1_c&i=NC_045512.2;11007;78;0&p=30&e=30&w=0&f=11008-11085", "CodAlignView")	=hyperlink("http://genome.ucsc.edu/cgi-bin/hgTracks?db=wuhCor1&position=NC_045512.2:11008-11085&complement_wuhCor1=0&hgt.revCmplDisp_wuhCor1=0", "UCSCview")	-13.66325	1.0	1.24358974359	-10.986943299	-15.2452769231	1.58202692308	NA	0.73288295621	1.0	NA	1.0	0.73288295621	0.320512820513	0.0	0.0	
NC_045512.2:18335-18364	+	18335	18364	10	NotMaximal	AAG	NearCognate	orf1ab			=hyperlink("https://data.broadinstitute.org/compbio1/cav.php?a=wuhCor1_c&i=NC_045512.2;18334;30;0&p=30&e=30&w=0&f=18335-18364", "CodAlignView")	=hyperlink("http://genome.ucsc.edu/cgi-bin/hgTracks?db=wuhCor1&position=NC_045512.2:18335-18364&complement_wuhCor1=0&hgt.revCmplDisp_wuhCor1=0", "UCSCview")	-13.66585	1.0	1.33333333333	-10.2493875	-7.21271	-6.45314	NA	0.890405339411	0.586592869933	NA	1.0	0.586592869933	0.4	0.0	0.0	
NC_045512.2:20231-20266	-	20231	20266	12	Maximal	AUU	NearCognate	orf1ab			=hyperlink("https://data.broadinstitute.org/compbio1/cav.php?a=wuhCor1_c&i=NC_045512.2;20230;36;0&s=-&p=30&e=30&w=0&f=20231-20266-", "CodAlignView")	=hyperlink("http://genome.ucsc.edu/cgi-bin/hgTracks?db=wuhCor1&position=NC_045512.2:20231-20266&complement_wuhCor1=1&hgt.revCmplDisp_wuhCor1=1", "UCSCview")	-13.6722416667	1.0	1.41666666667	-9.65099411767	-25.6709333333	11.9986916666	NA	1.0	1.0	NA	0.0174377340062	0.0174377340062	0.333333333333	0.0	0.0	
NC_045512.2:20118-20156	+	20118	20156	13	Maximal	AUU	NearCognate	orf1ab			=hyperlink("https://data.broadinstitute.org/compbio1/cav.php?a=wuhCor1_c&i=NC_045512.2;20117;39;0&p=30&e=30&w=0&f=20118-20156", "CodAlignView")	=hyperlink("http://genome.ucsc.edu/cgi-bin/hgTracks?db=wuhCor1&position=NC_045512.2:20118-20156&complement_wuhCor1=0&hgt.revCmplDisp_wuhCor1=0", "UCSCview")	-13.6853615385	1.0	0.923076923077	-14.8258083334	-8.99846923077	-4.68689230773	NA	0.950909978838	0.399781865538	NA	1.0	0.390682077161	0.282051282051	1.3	0.717948717949	
NC_045512.2:11167-11214	+	11167	11214	16	Maximal	AUU	NearCognate	orf1ab			=hyperlink("https://data.broadinstitute.org/compbio1/cav.php?a=wuhCor1_c&i=NC_045512.2;11166;48;0&p=30&e=30&w=0&f=11167-11214", "CodAlignView")	=hyperlink("http://genome.ucsc.edu/cgi-bin/hgTracks?db=wuhCor1&position=NC_045512.2:11167-11214&complement_wuhCor1=0&hgt.revCmplDisp_wuhCor1=0", "UCSCview")	-13.6903625	1.0	1.0	-13.6903625	-13.71758125	0.02721875	NA	0.8539378154	1.0	NA	0.820465570568	0.688683053882	0.333333333333	0.0	0.0	
NC_045512.2:3362-3391	-	3362	3391	10	NotMaximal	AUU	NearCognate	orf1ab			=hyperlink("https://data.broadinstitute.org/compbio1/cav.php?a=wuhCor1_c&i=NC_045512.2;3361;30;0&s=-&p=30&e=30&w=0&f=3362-3391-", "CodAlignView")	=hyperlink("http://genome.ucsc.edu/cgi-bin/hgTracks?db=wuhCor1&position=NC_045512.2:3362-3391&complement_wuhCor1=1&hgt.revCmplDisp_wuhCor1=1", "UCSCview")	-13.69793	1.0	1.2	-11.4149416667	-19.06093	5.363	NA	0.649770470454	0.974706169624	NA	0.094488035162	0.0174377340062	0.2	0.0	0.0	
NC_045512.2:5837-5920	-	5837	5920	28	NotMaximal	AUC	NearCognate	orf1ab			=hyperlink("https://data.broadinstitute.org/compbio1/cav.php?a=wuhCor1_c&i=NC_045512.2;5836;84;0&s=-&p=30&e=30&w=0&f=5837-5920-", "CodAlignView")	=hyperlink("http://genome.ucsc.edu/cgi-bin/hgTracks?db=wuhCor1&position=NC_045512.2:5837-5920&complement_wuhCor1=1&hgt.revCmplDisp_wuhCor1=1", "UCSCview")	-13.7044607143	1.0	1.4880952381	-9.20939760001	-19.8986	6.1941392857	NA	0.86057300993	0.400651147648	NA	0.927677030767	0.366257528895	0.309523809524	0.509090909091	0.0	
NC_045512.2:20153-20260	+	20153	20260	36	NotMaximal	AUU	NearCognate	orf1ab			=hyperlink("https://data.broadinstitute.org/compbio1/cav.php?a=wuhCor1_c&i=NC_045512.2;20152;108;0&p=30&e=30&w=0&f=20153-20260", "CodAlignView")	=hyperlink("http://genome.ucsc.edu/cgi-bin/hgTracks?db=wuhCor1&position=NC_045512.2:20153-20260&complement_wuhCor1=0&hgt.revCmplDisp_wuhCor1=0", "UCSCview")	-13.7125444444	1.0	1.42592592593	-9.61658961036	-11.338175	-2.3743694444	NA	0.364759889305	0.255018720495	NA	0.867608660264	0.0	0.305555555556	0.0	0.0	
NC_045512.2:19679-19738	+	19679	19738	20	NotMaximal	GUG	NearCognate	orf1ab			=hyperlink("https://data.broadinstitute.org/compbio1/cav.php?a=wuhCor1_c&i=NC_045512.2;19678;60;0&p=30&e=30&w=0&f=19679-19738", "CodAlignView")	=hyperlink("http://genome.ucsc.edu/cgi-bin/hgTracks?db=wuhCor1&position=NC_045512.2:19679-19738&complement_wuhCor1=0&hgt.revCmplDisp_wuhCor1=0", "UCSCview")	-13.714115	1.0	1.51666666667	-9.04227362637	-13.78831	0.074195	NA	0.670844864073	0.343053882468	NA	0.858258180042	0.343053882468	0.333333333333	0.0	0.0	
NC_045512.2:6224-6283	-	6224	6283	20	NotMaximal	AUU	NearCognate	orf1ab			=hyperlink("https://data.broadinstitute.org/compbio1/cav.php?a=wuhCor1_c&i=NC_045512.2;6223;60;0&s=-&p=30&e=30&w=0&f=6224-6283-", "CodAlignView")	=hyperlink("http://genome.ucsc.edu/cgi-bin/hgTracks?db=wuhCor1&position=NC_045512.2:6224-6283&complement_wuhCor1=1&hgt.revCmplDisp_wuhCor1=1", "UCSCview")	-13.71668	0.9813	1.52858602682	-8.97344327328	-20.28952	6.57284	NA	0.566576591242	0.912111346248	NA	0.651196483803	0.355660100928	0.316666666667	0.714285714286	0.0	
NC_045512.2:4268-4303	-	4268	4303	12	Maximal	AAG	NearCognate	orf1ab			=hyperlink("https://data.broadinstitute.org/compbio1/cav.php?a=wuhCor1_c&i=NC_045512.2;4267;36;0&s=-&p=30&e=30&w=0&f=4268-4303-", "CodAlignView")	=hyperlink("http://genome.ucsc.edu/cgi-bin/hgTracks?db=wuhCor1&position=NC_045512.2:4268-4303&complement_wuhCor1=1&hgt.revCmplDisp_wuhCor1=1", "UCSCview")	-13.7220166667	1.0	1.38888888889	-9.87985200002	-18.0264916667	4.30447499997	NA	0.094488035162	0.706439850236	NA	1.0	0.094488035162	0.444444444444	0.0	0.0	
NC_045512.2:12529-12579	+	12529	12579	17	Maximal	AUU	NearCognate	orf1ab			=hyperlink("https://data.broadinstitute.org/compbio1/cav.php?a=wuhCor1_c&i=NC_045512.2;12528;51;0&p=30&e=30&w=0&f=12529-12579", "CodAlignView")	=hyperlink("http://genome.ucsc.edu/cgi-bin/hgTracks?db=wuhCor1&position=NC_045512.2:12529-12579&complement_wuhCor1=0&hgt.revCmplDisp_wuhCor1=0", "UCSCview")	-13.7280058824	1.0	1.39215686275	-9.86096197186	-18.8126411765	5.08463529407	NA	0.962279016767	0.600699983721	NA	0.452648543057	0.44354875468	0.392156862745	0.0	0.0	
NC_045512.2:15308-15403	+	15308	15403	32	NotMaximal	AUA	NearCognate	orf1ab			=hyperlink("https://data.broadinstitute.org/compbio1/cav.php?a=wuhCor1_c&i=NC_045512.2;15307;96;0&p=30&e=30&w=0&f=15308-15403", "CodAlignView")	=hyperlink("http://genome.ucsc.edu/cgi-bin/hgTracks?db=wuhCor1&position=NC_045512.2:15308-15403&complement_wuhCor1=0&hgt.revCmplDisp_wuhCor1=0", "UCSCview")	-13.729896875	1.0	0.75	-18.3065291667	-11.052409375	-2.6774875	NA	1.0	0.630349991861	NA	0.457799120951	0.237646101253	0.416666666667	0.736572890026	0.40625	
NC_045512.2:15905-15952	+	15905	15952	16	Maximal	AGG	NearCognate	orf1ab			=hyperlink("https://data.broadinstitute.org/compbio1/cav.php?a=wuhCor1_c&i=NC_045512.2;15904;48;0&p=30&e=30&w=0&f=15905-15952", "CodAlignView")	=hyperlink("http://genome.ucsc.edu/cgi-bin/hgTracks?db=wuhCor1&position=NC_045512.2:15905-15952&complement_wuhCor1=0&hgt.revCmplDisp_wuhCor1=0", "UCSCview")	-13.7302	1.0	1.20833333333	-11.3629241379	-8.7116625	-5.0185375	NA	1.0	1.0	NA	1.0	1.0	0.4375	0.0	0.0	
NC_045512.2:10005-10112	+	10005	10112	36	NotMaximal	AUG	Canonical	orf1ab			=hyperlink("https://data.broadinstitute.org/compbio1/cav.php?a=wuhCor1_c&i=NC_045512.2;10004;108;0&p=30&e=30&w=0&f=10005-10112", "CodAlignView")	=hyperlink("http://genome.ucsc.edu/cgi-bin/hgTracks?db=wuhCor1&position=NC_045512.2:10005-10112&complement_wuhCor1=0&hgt.revCmplDisp_wuhCor1=0", "UCSCview")	-13.7346916667	1.0	1.0462962963	-13.1269619469	-13.8539444444	0.119252777744	0.968227250529	0.539195832655	0.890405339411	0.510307667264	1.0	0.539195832655	0.416666666667	0.0	0.25	
NC_045512.2:10611-10667	+	10611	10667	19	NotMaximal	UUG	NearCognate	orf1ab			=hyperlink("https://data.broadinstitute.org/compbio1/cav.php?a=wuhCor1_c&i=NC_045512.2;10610;57;0&p=30&e=30&w=0&f=10611-10667", "CodAlignView")	=hyperlink("http://genome.ucsc.edu/cgi-bin/hgTracks?db=wuhCor1&position=NC_045512.2:10611-10667&complement_wuhCor1=0&hgt.revCmplDisp_wuhCor1=0", "UCSCview")	-13.7368526316	1.0	1.10526315789	-12.4285809524	-8.06525789474	-5.67159473686	NA	0.457834934071	0.368347712844	NA	0.923818980954	0.094488035162	0.421052631579	0.395833333333	0.0	
NC_045512.2:5690-5755	-	5690	5755	22	NotMaximal	AUU	NearCognate	orf1ab			=hyperlink("https://data.broadinstitute.org/compbio1/cav.php?a=wuhCor1_c&i=NC_045512.2;5689;66;0&s=-&p=30&e=30&w=0&f=5690-5755-", "CodAlignView")	=hyperlink("http://genome.ucsc.edu/cgi-bin/hgTracks?db=wuhCor1&position=NC_045512.2:5690-5755&complement_wuhCor1=1&hgt.revCmplDisp_wuhCor1=1", "UCSCview")	-13.7460363636	1.0	1.62121212121	-8.47886355138	-15.2195954545	1.47355909095	NA	0.44354875468	0.368347712844	NA	0.846732866678	0.333954094091	0.424242424242	0.0	0.0	
NC_045512.2:19655-19738	+	19655	19738	28	NotMaximal	AGG	NearCognate	orf1ab			=hyperlink("https://data.broadinstitute.org/compbio1/cav.php?a=wuhCor1_c&i=NC_045512.2;19654;84;0&p=30&e=30&w=0&f=19655-19738", "CodAlignView")	=hyperlink("http://genome.ucsc.edu/cgi-bin/hgTracks?db=wuhCor1&position=NC_045512.2:19655-19738&complement_wuhCor1=0&hgt.revCmplDisp_wuhCor1=0", "UCSCview")	-13.7492107143	1.0	1.55952380952	-8.81628778627	-12.3398571429	-1.40935357144	NA	0.670844864073	0.343053882468	NA	1.0	0.343053882468	0.380952380952	0.0	0.0	
NC_045512.2:19768-19905	-	19768	19905	46	Maximal	AUG	Canonical	orf1ab			=hyperlink("https://data.broadinstitute.org/compbio1/cav.php?a=wuhCor1_c&i=NC_045512.2;19767;138;0&s=-&p=30&e=30&w=0&f=19768-19905-", "CodAlignView")	=hyperlink("http://genome.ucsc.edu/cgi-bin/hgTracks?db=wuhCor1&position=NC_045512.2:19768-19905&complement_wuhCor1=1&hgt.revCmplDisp_wuhCor1=1", "UCSCview")	-13.7679652174	1.0	1.52173913043	-9.04752000001	-20.8107847826	7.04281956521	0.659746052417	0.0174377340062	0.864815236855	0.0174377340062	0.890405339411	0.0174377340062	0.420289855072	0.165865384615	0.0	
NC_045512.2:902-1021	-	902	1021	40	NotMaximal	CUG	NearCognate	orf1ab			=hyperlink("https://data.broadinstitute.org/compbio1/cav.php?a=wuhCor1_c&i=NC_045512.2;901;120;0&s=-&p=30&e=30&w=0&f=902-1021-", "CodAlignView")	=hyperlink("http://genome.ucsc.edu/cgi-bin/hgTracks?db=wuhCor1&position=NC_045512.2:902-1021&complement_wuhCor1=1&hgt.revCmplDisp_wuhCor1=1", "UCSCview")	-13.769455	1.0	1.46666666667	-9.38826477273	-15.960035	2.19058	NA	0.0894774540127	0.780234413153	NA	1.0	0.0174377340062	0.441666666667	0.703812316716	0.0	
NC_045512.2:26795-26869	+	26795	26869	25	NotMaximal	GUG	NearCognate	M			=hyperlink("https://data.broadinstitute.org/compbio1/cav.php?a=wuhCor1_c&i=NC_045512.2;26794;75;0&p=30&e=30&w=0&f=26795-26869", "CodAlignView")	=hyperlink("http://genome.ucsc.edu/cgi-bin/hgTracks?db=wuhCor1&position=NC_045512.2:26795-26869&complement_wuhCor1=0&hgt.revCmplDisp_wuhCor1=0", "UCSCview")	-13.79378	1.0	0.986666666667	-13.9801824324	-17.324332	3.530552	NA	0.274540126974	0.0174377340062	NA	1.0	0.0174377340062	0.48	0.9375	0.0	
NC_045512.2:13727-13756	+	13727	13756	10	NotMaximal	UUG	NearCognate	orf1ab			=hyperlink("https://data.broadinstitute.org/compbio1/cav.php?a=wuhCor1_c&i=NC_045512.2;13726;30;0&p=30&e=30&w=0&f=13727-13756", "CodAlignView")	=hyperlink("http://genome.ucsc.edu/cgi-bin/hgTracks?db=wuhCor1&position=NC_045512.2:13727-13756&complement_wuhCor1=0&hgt.revCmplDisp_wuhCor1=0", "UCSCview")	-13.79475	1.0	0.9	-15.3275	-7.39637	-6.39838	NA	0.948510499756	1.0	NA	0.95645124532	0.904961745076	0.266666666667	0.0	0.533333333333	
NC_045512.2:15296-15403	+	15296	15403	36	NotMaximal	AUC	NearCognate	orf1ab			=hyperlink("https://data.broadinstitute.org/compbio1/cav.php?a=wuhCor1_c&i=NC_045512.2;15295;108;0&p=30&e=30&w=0&f=15296-15403", "CodAlignView")	=hyperlink("http://genome.ucsc.edu/cgi-bin/hgTracks?db=wuhCor1&position=NC_045512.2:15296-15403&complement_wuhCor1=0&hgt.revCmplDisp_wuhCor1=0", "UCSCview")	-13.7999555556	1.0	0.777777777778	-17.7428000001	-10.9296027778	-2.87035277782	NA	1.0	0.630349991861	NA	0.776695425688	0.507221227413	0.407407407407	0.682105263158	0.361111111111	
NC_045512.2:24374-24412	-	24374	24412	13	NotMaximal	AUC	NearCognate	S			=hyperlink("https://data.broadinstitute.org/compbio1/cav.php?a=wuhCor1_c&i=NC_045512.2;24373;39;0&s=-&p=30&e=30&w=0&f=24374-24412-", "CodAlignView")	=hyperlink("http://genome.ucsc.edu/cgi-bin/hgTracks?db=wuhCor1&position=NC_045512.2:24374-24412&complement_wuhCor1=1&hgt.revCmplDisp_wuhCor1=1", "UCSCview")	-13.8000230769	1.0	1.97435897436	-6.98962207791	-17.7256692308	3.92564615387	NA	0.653986651473	0.415520104184	NA	0.616304737099	0.264333387596	0.410256410256	0.0	0.846153846154	
NC_045512.2:9939-9971	-	9939	9971	11	Maximal	UUG	NearCognate	orf1ab			=hyperlink("https://data.broadinstitute.org/compbio1/cav.php?a=wuhCor1_c&i=NC_045512.2;9938;33;0&s=-&p=30&e=30&w=0&f=9939-9971-", "CodAlignView")	=hyperlink("http://genome.ucsc.edu/cgi-bin/hgTracks?db=wuhCor1&position=NC_045512.2:9939-9971&complement_wuhCor1=1&hgt.revCmplDisp_wuhCor1=1", "UCSCview")	-13.8077636364	1.0	0.909090909091	-15.18854	-12.0615090909	-1.74625454549	NA	0.780250691844	0.914429431874	NA	0.826540778121	0.632085300342	0.484848484848	0.515625	0.0	
NC_045512.2:24509-24577	-	24509	24577	23	NotMaximal	CUG	NearCognate	S			=hyperlink("https://data.broadinstitute.org/compbio1/cav.php?a=wuhCor1_c&i=NC_045512.2;24508;69;0&s=-&p=30&e=30&w=0&f=24509-24577-", "CodAlignView")	=hyperlink("http://genome.ucsc.edu/cgi-bin/hgTracks?db=wuhCor1&position=NC_045512.2:24509-24577&complement_wuhCor1=1&hgt.revCmplDisp_wuhCor1=1", "UCSCview")	-13.8136173913	1.0	1.86956521739	-7.38867906977	-26.4120521739	12.5984347826	NA	0.590024418037	0.226869607684	NA	1.0	0.0174377340062	0.434782608696	0.33014354067	0.130434782609	
NC_045512.2:18566-18613	+	18566	18613	16	NotMaximal	AUC	NearCognate	orf1ab			=hyperlink("https://data.broadinstitute.org/compbio1/cav.php?a=wuhCor1_c&i=NC_045512.2;18565;48;0&p=30&e=30&w=0&f=18566-18613", "CodAlignView")	=hyperlink("http://genome.ucsc.edu/cgi-bin/hgTracks?db=wuhCor1&position=NC_045512.2:18566-18613&complement_wuhCor1=0&hgt.revCmplDisp_wuhCor1=0", "UCSCview")	-13.8162375	1.0	1.27083333333	-10.8717934426	-14.3724125	0.556175	NA	0.364759889305	1.0	NA	0.364759889305	0.364759889305	0.4375	0.444444444444	0.0	
NC_045512.2:14069-14140	+	14069	14140	24	NotMaximal	AAG	NearCognate	orf1ab			=hyperlink("https://data.broadinstitute.org/compbio1/cav.php?a=wuhCor1_c&i=NC_045512.2;14068;72;0&p=30&e=30&w=0&f=14069-14140", "CodAlignView")	=hyperlink("http://genome.ucsc.edu/cgi-bin/hgTracks?db=wuhCor1&position=NC_045512.2:14069-14140&complement_wuhCor1=0&hgt.revCmplDisp_wuhCor1=0", "UCSCview")	-13.8212625	1.0	1.15277777778	-11.9895289157	-6.702825	-7.1184375	NA	0.546736122416	0.0174377340062	NA	1.0	0.0174377340062	0.430555555556	0.615384615385	0.0	
NC_045512.2:3581-3688	-	3581	3688	36	Maximal	GUG	NearCognate	orf1ab			=hyperlink("https://data.broadinstitute.org/compbio1/cav.php?a=wuhCor1_c&i=NC_045512.2;3580;108;0&s=-&p=30&e=30&w=0&f=3581-3688-", "CodAlignView")	=hyperlink("http://genome.ucsc.edu/cgi-bin/hgTracks?db=wuhCor1&position=NC_045512.2:3581-3688&complement_wuhCor1=1&hgt.revCmplDisp_wuhCor1=1", "UCSCview")	-13.8259944444	1.0	1.67592592593	-8.24976464086	-21.1710916667	7.34509722227	NA	0.0	0.094488035162	NA	1.0	0.0	0.37962962963	0.516746411483	0.0	
NC_045512.2:7691-7825	-	7691	7825	45	Maximal	AUG	Canonical	orf1ab			=hyperlink("https://data.broadinstitute.org/compbio1/cav.php?a=wuhCor1_c&i=NC_045512.2;7690;135;0&s=-&p=30&e=30&w=0&f=7691-7825-", "CodAlignView")	=hyperlink("http://genome.ucsc.edu/cgi-bin/hgTracks?db=wuhCor1&position=NC_045512.2:7691-7825&complement_wuhCor1=1&hgt.revCmplDisp_wuhCor1=1", "UCSCview")	-13.8260955556	1.0	1.65185185185	-8.37005784756	-21.35886	7.5327644444	0.567452384828	0.368347712844	0.795165228716	0.094488035162	0.912111346248	0.094488035162	0.355555555556	0.241071428571	0.0	
NC_045512.2:10758-10910	-	10758	10910	51	NotMaximal	AAG	NearCognate	orf1ab			=hyperlink("https://data.broadinstitute.org/compbio1/cav.php?a=wuhCor1_c&i=NC_045512.2;10757;153;0&s=-&p=30&e=30&w=0&f=10758-10910-", "CodAlignView")	=hyperlink("http://genome.ucsc.edu/cgi-bin/hgTracks?db=wuhCor1&position=NC_045512.2:10758-10910&complement_wuhCor1=1&hgt.revCmplDisp_wuhCor1=1", "UCSCview")	-13.8360529412	1.0	1.00653594771	-13.7462084416	-13.4523960784	-0.383656862769	NA	0.548012371805	0.094488035162	NA	0.094488035162	0.094488035162	0.372549019608	0.377777777778	0.0	
NC_045512.2:17641-17685	-	17641	17685	15	Maximal	AUC	NearCognate	orf1ab			=hyperlink("https://data.broadinstitute.org/compbio1/cav.php?a=wuhCor1_c&i=NC_045512.2;17640;45;0&s=-&p=30&e=30&w=0&f=17641-17685-", "CodAlignView")	=hyperlink("http://genome.ucsc.edu/cgi-bin/hgTracks?db=wuhCor1&position=NC_045512.2:17641-17685&complement_wuhCor1=1&hgt.revCmplDisp_wuhCor1=1", "UCSCview")	-13.8395066667	1.0	1.08888888889	-12.7097510204	-17.0117533333	3.17224666663	NA	0.873410385805	0.706439850236	NA	0.891662054371	0.663376200553	0.333333333333	0.833333333333	0.0	
NC_045512.2:5268-5303	-	5268	5303	12	Maximal	AUG	Canonical	orf1ab			=hyperlink("https://data.broadinstitute.org/compbio1/cav.php?a=wuhCor1_c&i=NC_045512.2;5267;36;0&s=-&p=30&e=30&w=0&f=5268-5303-", "CodAlignView")	=hyperlink("http://genome.ucsc.edu/cgi-bin/hgTracks?db=wuhCor1&position=NC_045512.2:5268-5303&complement_wuhCor1=1&hgt.revCmplDisp_wuhCor1=1", "UCSCview")	-13.8396333333	1.0	1.25	-11.0717066666	-17.394125	3.5544916667	0.094488035162	0.660696727983	0.412098323295	0.0174377340062	0.094488035162	0.0174377340062	0.416666666667	0.0	0.0	
NC_045512.2:15431-15664	+	15431	15664	78	Maximal	GUG	NearCognate	orf1ab			=hyperlink("https://data.broadinstitute.org/compbio1/cav.php?a=wuhCor1_c&i=NC_045512.2;15430;234;0&p=30&e=30&w=0&f=15431-15664", "CodAlignView")	=hyperlink("http://genome.ucsc.edu/cgi-bin/hgTracks?db=wuhCor1&position=NC_045512.2:15431-15664&complement_wuhCor1=0&hgt.revCmplDisp_wuhCor1=0", "UCSCview")	-13.8503051282	1.0	0.995726495726	-13.9097484978	-10.6253641026	-3.22494102564	NA	0.434351294156	0.0174377340062	NA	1.0	0.0174377340062	0.388888888889	0.454810495627	0.136752136752	
NC_045512.2:15902-16000	-	15902	16000	33	Maximal	GUG	NearCognate	orf1ab			=hyperlink("https://data.broadinstitute.org/compbio1/cav.php?a=wuhCor1_c&i=NC_045512.2;15901;99;0&s=-&p=30&e=30&w=0&f=15902-16000-", "CodAlignView")	=hyperlink("http://genome.ucsc.edu/cgi-bin/hgTracks?db=wuhCor1&position=NC_045512.2:15902-16000&complement_wuhCor1=1&hgt.revCmplDisp_wuhCor1=1", "UCSCview")	-13.853730303	1.0	0.89898989899	-15.4103292134	-12.3613484848	-1.49238181815	NA	1.0	0.249363503174	NA	1.0	0.249363503174	0.434343434343	0.430434782609	0.191919191919	
NC_045512.2:16859-16891	+	16859	16891	11	NotMaximal	CUG	NearCognate	orf1ab			=hyperlink("https://data.broadinstitute.org/compbio1/cav.php?a=wuhCor1_c&i=NC_045512.2;16858;33;0&p=30&e=30&w=0&f=16859-16891", "CodAlignView")	=hyperlink("http://genome.ucsc.edu/cgi-bin/hgTracks?db=wuhCor1&position=NC_045512.2:16859-16891&complement_wuhCor1=0&hgt.revCmplDisp_wuhCor1=0", "UCSCview")	-13.8553363636	1.0	0.969696969697	-14.288315625	-13.7678272727	-0.0875090908727	NA	1.0	1.0	NA	1.0	1.0	0.363636363636	0.942857142857	0.0	
NC_045512.2:16061-16129	-	16061	16129	23	Maximal	CUG	NearCognate	orf1ab			=hyperlink("https://data.broadinstitute.org/compbio1/cav.php?a=wuhCor1_c&i=NC_045512.2;16060;69;0&s=-&p=30&e=30&w=0&f=16061-16129-", "CodAlignView")	=hyperlink("http://genome.ucsc.edu/cgi-bin/hgTracks?db=wuhCor1&position=NC_045512.2:16061-16129&complement_wuhCor1=1&hgt.revCmplDisp_wuhCor1=1", "UCSCview")	-13.8633391304	1.0	0.811594202899	-17.0816142857	-14.3093217391	0.44598260873	NA	0.917548429106	0.0174377340062	NA	0.0174377340062	0.0174377340062	0.333333333333	0.0	0.0	
NC_045512.2:17837-17908	+	17837	17908	24	NotMaximal	AUU	NearCognate	orf1ab			=hyperlink("https://data.broadinstitute.org/compbio1/cav.php?a=wuhCor1_c&i=NC_045512.2;17836;72;0&p=30&e=30&w=0&f=17837-17908", "CodAlignView")	=hyperlink("http://genome.ucsc.edu/cgi-bin/hgTracks?db=wuhCor1&position=NC_045512.2:17837-17908&complement_wuhCor1=0&hgt.revCmplDisp_wuhCor1=0", "UCSCview")	-13.873425	1.0	1.125	-12.3319333333	-18.0550166667	4.18159166667	NA	0.309809539313	1.0	NA	0.95576754029	0.309809539313	0.388888888889	0.0	0.0	
NC_045512.2:6261-6386	-	6261	6386	42	NotMaximal	AGG	NearCognate	orf1ab			=hyperlink("https://data.broadinstitute.org/compbio1/cav.php?a=wuhCor1_c&i=NC_045512.2;6260;126;0&s=-&p=30&e=30&w=0&f=6261-6386-", "CodAlignView")	=hyperlink("http://genome.ucsc.edu/cgi-bin/hgTracks?db=wuhCor1&position=NC_045512.2:6261-6386&complement_wuhCor1=1&hgt.revCmplDisp_wuhCor1=1", "UCSCview")	-13.877447619	0.9813	1.16463697282	-11.9156852675	-11.4593642857	-2.41808333329	NA	0.544844538499	0.444590590916	NA	0.981299039557	0.242184600358	0.412698412698	0.9375	0.388888888889	
NC_045512.2:2225-2308	-	2225	2308	28	NotMaximal	AAG	NearCognate	orf1ab			=hyperlink("https://data.broadinstitute.org/compbio1/cav.php?a=wuhCor1_c&i=NC_045512.2;2224;84;0&s=-&p=30&e=30&w=0&f=2225-2308-", "CodAlignView")	=hyperlink("http://genome.ucsc.edu/cgi-bin/hgTracks?db=wuhCor1&position=NC_045512.2:2225-2308&complement_wuhCor1=1&hgt.revCmplDisp_wuhCor1=1", "UCSCview")	-13.9067107143	1.0	2.32142857143	-5.99058307693	-22.2307178571	8.32400714284	NA	0.0883998046557	0.358977698193	NA	0.0894774540127	0.0174377340062	0.404761904762	0.307692307692	0.0	
NC_045512.2:2225-2293	-	2225	2293	23	NotMaximal	CUG	NearCognate	orf1ab			=hyperlink("https://data.broadinstitute.org/compbio1/cav.php?a=wuhCor1_c&i=NC_045512.2;2224;69;0&s=-&p=30&e=30&w=0&f=2225-2293-", "CodAlignView")	=hyperlink("http://genome.ucsc.edu/cgi-bin/hgTracks?db=wuhCor1&position=NC_045512.2:2225-2293&complement_wuhCor1=1&hgt.revCmplDisp_wuhCor1=1", "UCSCview")	-13.9151652174	1.0	2.24637681159	-6.19449290323	-23.7956434783	9.88047826086	NA	0.0883998046557	0.56744912909	NA	0.094488035162	0.0883998046557	0.434782608696	0.345	0.0	
NC_045512.2:15011-15055	+	15011	15055	15	NotMaximal	AAG	NearCognate	orf1ab			=hyperlink("https://data.broadinstitute.org/compbio1/cav.php?a=wuhCor1_c&i=NC_045512.2;15010;45;0&p=30&e=30&w=0&f=15011-15055", "CodAlignView")	=hyperlink("http://genome.ucsc.edu/cgi-bin/hgTracks?db=wuhCor1&position=NC_045512.2:15011-15055&complement_wuhCor1=0&hgt.revCmplDisp_wuhCor1=0", "UCSCview")	-13.9232333333	1.0	0.933333333333	-14.91775	-9.54462666667	-4.37860666663	NA	0.912111346248	0.706439850236	NA	1.0	0.706439850236	0.355555555556	1.63636363636	0.0	
NC_045512.2:16547-16600	+	16547	16600	18	NotMaximal	CUG	NearCognate	orf1ab			=hyperlink("https://data.broadinstitute.org/compbio1/cav.php?a=wuhCor1_c&i=NC_045512.2;16546;54;0&p=30&e=30&w=0&f=16547-16600", "CodAlignView")	=hyperlink("http://genome.ucsc.edu/cgi-bin/hgTracks?db=wuhCor1&position=NC_045512.2:16547-16600&complement_wuhCor1=0&hgt.revCmplDisp_wuhCor1=0", "UCSCview")	-13.9240888889	1.0	0.833333333333	-16.7089066667	-9.82647222222	-4.09761666668	NA	0.0174377340062	0.0174377340062	NA	0.878118183298	0.0174377340062	0.37037037037	0.0	0.0	
NC_045512.2:24854-24943	-	24854	24943	30	NotMaximal	AUC	NearCognate	S			=hyperlink("https://data.broadinstitute.org/compbio1/cav.php?a=wuhCor1_c&i=NC_045512.2;24853;90;0&s=-&p=30&e=30&w=0&f=24854-24943-", "CodAlignView")	=hyperlink("http://genome.ucsc.edu/cgi-bin/hgTracks?db=wuhCor1&position=NC_045512.2:24854-24943&complement_wuhCor1=1&hgt.revCmplDisp_wuhCor1=1", "UCSCview")	-13.9317866667	1.0	1.68888888889	-8.24908421055	-24.75055	10.8187633333	NA	0.0174377340062	0.355158717239	NA	0.970643008302	0.0174377340062	0.355555555556	0.0	0.466666666667	
NC_045512.2:14381-14425	+	14381	14425	15	NotMaximal	AUG	Canonical	orf1ab			=hyperlink("https://data.broadinstitute.org/compbio1/cav.php?a=wuhCor1_c&i=NC_045512.2;14380;45;0&p=30&e=30&w=0&f=14381-14425", "CodAlignView")	=hyperlink("http://genome.ucsc.edu/cgi-bin/hgTracks?db=wuhCor1&position=NC_045512.2:14381-14425&complement_wuhCor1=0&hgt.revCmplDisp_wuhCor1=0", "UCSCview")	-13.93292	1.0	1.11111111111	-12.539628	-12.99362	-0.9393	0.990900211623	0.706439850236	1.0	0.697340061859	1.0	0.706439850236	0.4	0.0	0.0	
NC_045512.2:10065-10127	-	10065	10127	21	Maximal	UUG	NearCognate	orf1ab			=hyperlink("https://data.broadinstitute.org/compbio1/cav.php?a=wuhCor1_c&i=NC_045512.2;10064;63;0&s=-&p=30&e=30&w=0&f=10065-10127-", "CodAlignView")	=hyperlink("http://genome.ucsc.edu/cgi-bin/hgTracks?db=wuhCor1&position=NC_045512.2:10065-10127&complement_wuhCor1=1&hgt.revCmplDisp_wuhCor1=1", "UCSCview")	-13.9345428571	1.0	0.904761904762	-15.4013368421	-11.3609714286	-2.57357142853	NA	1.0	0.220058603288	NA	0.343053882468	0.0	0.396825396825	0.0	0.222222222222	
NC_045512.2:6841-6873	+	6841	6873	11	Maximal	AUC	NearCognate	orf1ab			=hyperlink("https://data.broadinstitute.org/compbio1/cav.php?a=wuhCor1_c&i=NC_045512.2;6840;33;0&p=30&e=30&w=0&f=6841-6873", "CodAlignView")	=hyperlink("http://genome.ucsc.edu/cgi-bin/hgTracks?db=wuhCor1&position=NC_045512.2:6841-6873&complement_wuhCor1=0&hgt.revCmplDisp_wuhCor1=0", "UCSCview")	-13.9393090909	1.0	1.36363636364	-10.22216	-20.546	6.6066909091	NA	0.706439850236	0.390053719681	NA	0.450434641055	0.094488035162	0.363636363636	0.942857142857	0.0	
NC_045512.2:16513-16557	-	16513	16557	15	NotMaximal	AUU	NearCognate	orf1ab			=hyperlink("https://data.broadinstitute.org/compbio1/cav.php?a=wuhCor1_c&i=NC_045512.2;16512;45;0&s=-&p=30&e=30&w=0&f=16513-16557-", "CodAlignView")	=hyperlink("http://genome.ucsc.edu/cgi-bin/hgTracks?db=wuhCor1&position=NC_045512.2:16513-16557&complement_wuhCor1=1&hgt.revCmplDisp_wuhCor1=1", "UCSCview")	-13.9430066667	1.0	1.24444444444	-11.2042017857	-21.2905266667	7.34751999997	NA	0.656496825655	1.0	NA	0.973905258017	0.630402083672	0.266666666667	1.40625	0.0	
NC_045512.2:27835-27885	-	27835	27885	17	NotMaximal	AGG	NearCognate	ORF7b			=hyperlink("https://data.broadinstitute.org/compbio1/cav.php?a=wuhCor1_c&i=NC_045512.2;27834;51;0&s=-&p=30&e=30&w=0&f=27835-27885-", "CodAlignView")	=hyperlink("http://genome.ucsc.edu/cgi-bin/hgTracks?db=wuhCor1&position=NC_045512.2:27835-27885&complement_wuhCor1=1&hgt.revCmplDisp_wuhCor1=1", "UCSCview")	-13.9442117647	0.9194	1.60579264681	-8.6836938707	-14.3613411765	0.417129411771	NA	1.0	0.694077812144	NA	0.094488035162	0.094488035162	0.392156862745	0.53125	0.0	
NC_045512.2:19258-19335	-	19258	19335	26	NotMaximal	AUC	NearCognate	orf1ab			=hyperlink("https://data.broadinstitute.org/compbio1/cav.php?a=wuhCor1_c&i=NC_045512.2;19257;78;0&s=-&p=30&e=30&w=0&f=19258-19335-", "CodAlignView")	=hyperlink("http://genome.ucsc.edu/cgi-bin/hgTracks?db=wuhCor1&position=NC_045512.2:19258-19335&complement_wuhCor1=1&hgt.revCmplDisp_wuhCor1=1", "UCSCview")	-13.9451769231	1.0	1.51282051282	-9.2179983051	-19.4666423077	5.52146538459	NA	0.499531173694	0.343053882468	NA	0.937473547127	0.343053882468	0.397435897436	0.0	0.0	
NC_045512.2:7437-7466	+	7437	7466	10	NotMaximal	AUU	NearCognate	orf1ab			=hyperlink("https://data.broadinstitute.org/compbio1/cav.php?a=wuhCor1_c&i=NC_045512.2;7436;30;0&p=30&e=30&w=0&f=7437-7466", "CodAlignView")	=hyperlink("http://genome.ucsc.edu/cgi-bin/hgTracks?db=wuhCor1&position=NC_045512.2:7437-7466&complement_wuhCor1=0&hgt.revCmplDisp_wuhCor1=0", "UCSCview")	-13.95373	1.0	1.16666666667	-11.96034	-6.5752	-7.37853	NA	0.094488035162	1.0	NA	0.703239459547	0.094488035162	0.3	0.0	0.0	
NC_045512.2:17289-17327	+	17289	17327	13	NotMaximal	AUU	NearCognate	orf1ab			=hyperlink("https://data.broadinstitute.org/compbio1/cav.php?a=wuhCor1_c&i=NC_045512.2;17288;39;0&p=30&e=30&w=0&f=17289-17327", "CodAlignView")	=hyperlink("http://genome.ucsc.edu/cgi-bin/hgTracks?db=wuhCor1&position=NC_045512.2:17289-17327&complement_wuhCor1=0&hgt.revCmplDisp_wuhCor1=0", "UCSCview")	-13.9549	1.0	0.948717948718	-14.7092189189	-12.4390384615	-1.51586153846	NA	0.546527755168	0.852456454501	NA	0.449311411363	0.285827771447	0.333333333333	0.0	0.0	
NC_045512.2:15917-15952	+	15917	15952	12	NotMaximal	AUG	Canonical	orf1ab			=hyperlink("https://data.broadinstitute.org/compbio1/cav.php?a=wuhCor1_c&i=NC_045512.2;15916;36;0&p=30&e=30&w=0&f=15917-15952", "CodAlignView")	=hyperlink("http://genome.ucsc.edu/cgi-bin/hgTracks?db=wuhCor1&position=NC_045512.2:15917-15952&complement_wuhCor1=0&hgt.revCmplDisp_wuhCor1=0", "UCSCview")	-13.9558416667	1.0	1.19444444444	-11.6839604651	-10.4873	-3.4685416667	0.547514243855	1.0	1.0	0.547514243855	1.0	1.0	0.444444444444	0.0	0.0	
NC_045512.2:14021-14053	+	14021	14053	11	Maximal	AUG	Canonical	orf1ab			=hyperlink("https://data.broadinstitute.org/compbio1/cav.php?a=wuhCor1_c&i=NC_045512.2;14020;33;0&p=30&e=30&w=0&f=14021-14053", "CodAlignView")	=hyperlink("http://genome.ucsc.edu/cgi-bin/hgTracks?db=wuhCor1&position=NC_045512.2:14021-14053&complement_wuhCor1=0&hgt.revCmplDisp_wuhCor1=0", "UCSCview")	-13.9581727273	1.0	1.27272727273	-10.9671357143	-8.41215454545	-5.54601818185	1.0	0.70035161973	0.44354875468	0.0	1.0	0.0	0.454545454545	0.66	0.0	
NC_045512.2:9033-9098	-	9033	9098	22	NotMaximal	AAG	NearCognate	orf1ab			=hyperlink("https://data.broadinstitute.org/compbio1/cav.php?a=wuhCor1_c&i=NC_045512.2;9032;66;0&s=-&p=30&e=30&w=0&f=9033-9098-", "CodAlignView")	=hyperlink("http://genome.ucsc.edu/cgi-bin/hgTracks?db=wuhCor1&position=NC_045512.2:9033-9098&complement_wuhCor1=1&hgt.revCmplDisp_wuhCor1=1", "UCSCview")	-13.9601363636	1.0	0.984848484848	-14.1749076923	-14.7583181818	0.798181818218	NA	1.0	0.0	NA	1.0	0.0	0.378787878788	0.0	0.0	
NC_045512.2:7629-7706	+	7629	7706	26	NotMaximal	GUG	NearCognate	orf1ab			=hyperlink("https://data.broadinstitute.org/compbio1/cav.php?a=wuhCor1_c&i=NC_045512.2;7628;78;0&p=30&e=30&w=0&f=7629-7706", "CodAlignView")	=hyperlink("http://genome.ucsc.edu/cgi-bin/hgTracks?db=wuhCor1&position=NC_045512.2:7629-7706&complement_wuhCor1=0&hgt.revCmplDisp_wuhCor1=0", "UCSCview")	-13.9602692308	1.0	1.17948717949	-11.8358804348	-10.2498269231	-3.71044230772	NA	0.390053719681	0.855441966466	NA	1.0	0.390053719681	0.371794871795	0.393939393939	0.0	
NC_045512.2:16055-16102	+	16055	16102	16	NotMaximal	AUC	NearCognate	orf1ab			=hyperlink("https://data.broadinstitute.org/compbio1/cav.php?a=wuhCor1_c&i=NC_045512.2;16054;48;0&p=30&e=30&w=0&f=16055-16102", "CodAlignView")	=hyperlink("http://genome.ucsc.edu/cgi-bin/hgTracks?db=wuhCor1&position=NC_045512.2:16055-16102&complement_wuhCor1=0&hgt.revCmplDisp_wuhCor1=0", "UCSCview")	-13.96103125	1.0	0.8125	-17.1828076923	-9.41969375	-4.5413375	NA	0.0174377340062	1.0	NA	0.753967117044	0.0174377340062	0.333333333333	0.0	0.0	
NC_045512.2:24854-24976	-	24854	24976	41	NotMaximal	AUA	NearCognate	S			=hyperlink("https://data.broadinstitute.org/compbio1/cav.php?a=wuhCor1_c&i=NC_045512.2;24853;123;0&s=-&p=30&e=30&w=0&f=24854-24976-", "CodAlignView")	=hyperlink("http://genome.ucsc.edu/cgi-bin/hgTracks?db=wuhCor1&position=NC_045512.2:24854-24976&complement_wuhCor1=1&hgt.revCmplDisp_wuhCor1=1", "UCSCview")	-13.9632756098	1.0	1.73170731707	-8.06330000003	-26.6804878049	12.7172121951	NA	0.0174377340062	0.355158717239	NA	0.83362200879	0.0174377340062	0.341463414634	0.0	0.536585365854	
NC_045512.2:20986-21087	-	20986	21087	34	NotMaximal	AUU	NearCognate	orf1ab			=hyperlink("https://data.broadinstitute.org/compbio1/cav.php?a=wuhCor1_c&i=NC_045512.2;20985;102;0&s=-&p=30&e=30&w=0&f=20986-21087-", "CodAlignView")	=hyperlink("http://genome.ucsc.edu/cgi-bin/hgTracks?db=wuhCor1&position=NC_045512.2:20986-21087&complement_wuhCor1=1&hgt.revCmplDisp_wuhCor1=1", "UCSCview")	-13.9671029412	1.0	1.45098039216	-9.62597635137	-20.6297705882	6.66266764704	NA	0.390053719681	0.219124206414	NA	0.902627380759	0.0174377340062	0.313725490196	0.404761904762	0.0	
NC_045512.2:21277-21357	-	21277	21357	27	NotMaximal	AUU	NearCognate	orf1ab			=hyperlink("https://data.broadinstitute.org/compbio1/cav.php?a=wuhCor1_c&i=NC_045512.2;21276;81;0&s=-&p=30&e=30&w=0&f=21277-21357-", "CodAlignView")	=hyperlink("http://genome.ucsc.edu/cgi-bin/hgTracks?db=wuhCor1&position=NC_045512.2:21277-21357&complement_wuhCor1=1&hgt.revCmplDisp_wuhCor1=1", "UCSCview")	-13.9747888889	1.0	1.67901234568	-8.32321985295	-23.8291555556	9.85436666666	NA	0.994966628683	0.965332899235	NA	0.628712355527	0.605521732053	0.345679012346	0.866310160428	0.0	
NC_045512.2:27899-27952	+	27899	27952	18	NotMaximal	AUU	NearCognate	ORF8			=hyperlink("https://data.broadinstitute.org/compbio1/cav.php?a=wuhCor1_c&i=NC_045512.2;27898;54;0&p=30&e=30&w=0&f=27899-27952", "CodAlignView")	=hyperlink("http://genome.ucsc.edu/cgi-bin/hgTracks?db=wuhCor1&position=NC_045512.2:27899-27952&complement_wuhCor1=0&hgt.revCmplDisp_wuhCor1=0", "UCSCview")	-13.9843888889	0.6946	4.86731485335	-2.87312189785	-17.6007055556	3.61631666666	NA	0.094488035162	0.648360735797	NA	0.265632427153	0.085388246785	0.351851851852	0.0	0.574074074074	
NC_045512.2:5309-5344	-	5309	5344	12	Maximal	AGG	NearCognate	orf1ab			=hyperlink("https://data.broadinstitute.org/compbio1/cav.php?a=wuhCor1_c&i=NC_045512.2;5308;36;0&s=-&p=30&e=30&w=0&f=5309-5344-", "CodAlignView")	=hyperlink("http://genome.ucsc.edu/cgi-bin/hgTracks?db=wuhCor1&position=NC_045512.2:5309-5344&complement_wuhCor1=1&hgt.revCmplDisp_wuhCor1=1", "UCSCview")	-13.985325	1.0	1.66666666667	-8.391195	-14.64355	0.658225	NA	0.673322480873	0.672834120137	NA	0.266534266645	0.220058603288	0.361111111111	0.0	0.0	
NC_045512.2:23541-23621	+	23541	23621	27	NotMaximal	AUG	Canonical	S			=hyperlink("https://data.broadinstitute.org/compbio1/cav.php?a=wuhCor1_c&i=NC_045512.2;23540;81;0&p=30&e=30&w=0&f=23541-23621", "CodAlignView")	=hyperlink("http://genome.ucsc.edu/cgi-bin/hgTracks?db=wuhCor1&position=NC_045512.2:23541-23621&complement_wuhCor1=0&hgt.revCmplDisp_wuhCor1=0", "UCSCview")	-13.9910740741	0.8672	1.82971323467	-7.64659390826	-13.231062963	-0.760011111137	0.935145694286	0.322445059417	0.912111346248	0.314260133485	1.0	0.322445059417	0.493827160494	0.818181818182	0.654320987654	
NC_045512.2:4028-4057	-	4028	4057	10	Maximal	AUG	Canonical	orf1ab			=hyperlink("https://data.broadinstitute.org/compbio1/cav.php?a=wuhCor1_c&i=NC_045512.2;4027;30;0&s=-&p=30&e=30&w=0&f=4028-4057-", "CodAlignView")	=hyperlink("http://genome.ucsc.edu/cgi-bin/hgTracks?db=wuhCor1&position=NC_045512.2:4028-4057&complement_wuhCor1=1&hgt.revCmplDisp_wuhCor1=1", "UCSCview")	-13.99389	1.0	1.76666666667	-7.92106981132	-19.93797	5.94408	0.364759889305	0.438704216181	0.876008464919	0.0174377340062	0.390053719681	0.094488035162	0.266666666667	0.0	0.0	
NC_045512.2:26520-26573	-	26520	26573	18	NotMaximal	AAG	NearCognate	M			=hyperlink("https://data.broadinstitute.org/compbio1/cav.php?a=wuhCor1_c&i=NC_045512.2;26519;54;0&s=-&p=30&e=30&w=0&f=26520-26573-", "CodAlignView")	=hyperlink("http://genome.ucsc.edu/cgi-bin/hgTracks?db=wuhCor1&position=NC_045512.2:26520-26573&complement_wuhCor1=1&hgt.revCmplDisp_wuhCor1=1", "UCSCview")	-14.0046	0.9995	2.7244330299	-5.1403722706	-32.7368277778	18.7322277778	NA	0.094488035162	0.68114601986	NA	0.630874165717	0.0174377340062	0.444444444444	0.755244755245	0.0	
NC_045512.2:19682-19738	+	19682	19738	19	NotMaximal	AAG	NearCognate	orf1ab			=hyperlink("https://data.broadinstitute.org/compbio1/cav.php?a=wuhCor1_c&i=NC_045512.2;19681;57;0&p=30&e=30&w=0&f=19682-19738", "CodAlignView")	=hyperlink("http://genome.ucsc.edu/cgi-bin/hgTracks?db=wuhCor1&position=NC_045512.2:19682-19738&complement_wuhCor1=0&hgt.revCmplDisp_wuhCor1=0", "UCSCview")	-14.0050894737	1.0	1.47368421053	-9.50345357144	-14.4979	0.4928105263	NA	0.670844864073	0.343053882468	NA	0.650291388572	0.0174377340062	0.315789473684	0.0	0.0	
NC_045512.2:27914-27952	+	27914	27952	13	NotMaximal	AGG	NearCognate	ORF8			=hyperlink("https://data.broadinstitute.org/compbio1/cav.php?a=wuhCor1_c&i=NC_045512.2;27913;39;0&p=30&e=30&w=0&f=27914-27952", "CodAlignView")	=hyperlink("http://genome.ucsc.edu/cgi-bin/hgTracks?db=wuhCor1&position=NC_045512.2:27914-27952&complement_wuhCor1=0&hgt.revCmplDisp_wuhCor1=0", "UCSCview")	-14.0094384615	0.6913	6.33751586397	-2.21055674845	-16.3692615385	2.35982307696	NA	0.094488035162	0.648360735797	NA	0.337737261924	0.094488035162	0.410256410256	0.0	0.410256410256	
NC_045512.2:26087-26137	-	26087	26137	17	NotMaximal	UUG	NearCognate	ORF3a			=hyperlink("https://data.broadinstitute.org/compbio1/cav.php?a=wuhCor1_c&i=NC_045512.2;26086;51;0&s=-&p=30&e=30&w=0&f=26087-26137-", "CodAlignView")	=hyperlink("http://genome.ucsc.edu/cgi-bin/hgTracks?db=wuhCor1&position=NC_045512.2:26087-26137&complement_wuhCor1=1&hgt.revCmplDisp_wuhCor1=1", "UCSCview")	-14.0109176471	0.9628	2.06724808398	-6.77756954072	-14.5891705882	0.578252941135	NA	0.706439850236	0.368347712844	NA	1.0	0.094488035162	0.333333333333	0.0	0.823529411765	
NC_045512.2:28762-28839	+	28762	28839	26	Maximal	AGG	NearCognate	N			=hyperlink("https://data.broadinstitute.org/compbio1/cav.php?a=wuhCor1_c&i=NC_045512.2;28761;78;0&p=30&e=30&w=0&f=28762-28839", "CodAlignView")	=hyperlink("http://genome.ucsc.edu/cgi-bin/hgTracks?db=wuhCor1&position=NC_045512.2:28762-28839&complement_wuhCor1=0&hgt.revCmplDisp_wuhCor1=0", "UCSCview")	-14.0121153846	1.0	0.948717948718	-14.769527027	-10.49305	-3.5190653846	NA	1.0	0.855441966466	NA	1.0	0.855441966466	0.538461538462	0.709090909091	0.0	
NC_045512.2:5844-5894	+	5844	5894	17	NotMaximal	AAG	NearCognate	orf1ab			=hyperlink("https://data.broadinstitute.org/compbio1/cav.php?a=wuhCor1_c&i=NC_045512.2;5843;51;0&p=30&e=30&w=0&f=5844-5894", "CodAlignView")	=hyperlink("http://genome.ucsc.edu/cgi-bin/hgTracks?db=wuhCor1&position=NC_045512.2:5844-5894&complement_wuhCor1=0&hgt.revCmplDisp_wuhCor1=0", "UCSCview")	-14.0130235294	1.0	1.13725490196	-12.3217965517	-11.0336470588	-2.97937647058	NA	0.368347712844	0.468842585056	NA	1.0	0.359247924467	0.352941176471	0.662337662338	0.0	
NC_045512.2:16802-16891	-	16802	16891	30	NotMaximal	AUU	NearCognate	orf1ab			=hyperlink("https://data.broadinstitute.org/compbio1/cav.php?a=wuhCor1_c&i=NC_045512.2;16801;90;0&s=-&p=30&e=30&w=0&f=16802-16891-", "CodAlignView")	=hyperlink("http://genome.ucsc.edu/cgi-bin/hgTracks?db=wuhCor1&position=NC_045512.2:16802-16891&complement_wuhCor1=1&hgt.revCmplDisp_wuhCor1=1", "UCSCview")	-14.01332	1.0	0.8	-17.51665	-16.08331	2.06999	NA	0.808660263715	0.0174377340062	NA	0.607403548755	0.0	0.355555555556	0.364372469636	0.0	
NC_045512.2:28962-29081	+	28962	29081	40	Maximal	UUG	NearCognate	N			=hyperlink("https://data.broadinstitute.org/compbio1/cav.php?a=wuhCor1_c&i=NC_045512.2;28961;120;0&p=30&e=30&w=0&f=28962-29081", "CodAlignView")	=hyperlink("http://genome.ucsc.edu/cgi-bin/hgTracks?db=wuhCor1&position=NC_045512.2:28962-29081&complement_wuhCor1=0&hgt.revCmplDisp_wuhCor1=0", "UCSCview")	-14.016375	0.9977	1.15913631145	-12.0920851686	-11.0668025	-2.9495725	NA	0.0174377340062	0.92602637148	NA	0.752352270877	0.0174377340062	0.441666666667	0.342857142857	0.0	
NC_045512.2:15365-15403	+	15365	15403	13	NotMaximal	AUA	NearCognate	orf1ab			=hyperlink("https://data.broadinstitute.org/compbio1/cav.php?a=wuhCor1_c&i=NC_045512.2;15364;39;0&p=30&e=30&w=0&f=15365-15403", "CodAlignView")	=hyperlink("http://genome.ucsc.edu/cgi-bin/hgTracks?db=wuhCor1&position=NC_045512.2:15365-15403&complement_wuhCor1=0&hgt.revCmplDisp_wuhCor1=0", "UCSCview")	-14.0165153846	1.0	0.923076923077	-15.1845583333	-16.8153846154	2.79886923078	NA	1.0	1.0	NA	1.0	1.0	0.384615384615	1.39285714286	0.435897435897	
NC_045512.2:3206-3235	-	3206	3235	10	NotMaximal	UUG	NearCognate	orf1ab			=hyperlink("https://data.broadinstitute.org/compbio1/cav.php?a=wuhCor1_c&i=NC_045512.2;3205;30;0&s=-&p=30&e=30&w=0&f=3206-3235-", "CodAlignView")	=hyperlink("http://genome.ucsc.edu/cgi-bin/hgTracks?db=wuhCor1&position=NC_045512.2:3206-3235&complement_wuhCor1=1&hgt.revCmplDisp_wuhCor1=1", "UCSCview")	-14.01898	0.6836	2.9620465599	-4.73286956046	-20.98636	6.96738	NA	0.094488035162	0.865899397688	NA	0.094488035162	0.094488035162	0.366666666667	0.0	0.0	
NC_045512.2:17237-17272	-	17237	17272	12	Maximal	AUU	NearCognate	orf1ab			=hyperlink("https://data.broadinstitute.org/compbio1/cav.php?a=wuhCor1_c&i=NC_045512.2;17236;36;0&s=-&p=30&e=30&w=0&f=17237-17272-", "CodAlignView")	=hyperlink("http://genome.ucsc.edu/cgi-bin/hgTracks?db=wuhCor1&position=NC_045512.2:17237-17272&complement_wuhCor1=1&hgt.revCmplDisp_wuhCor1=1", "UCSCview")	-14.019625	1.0	0.944444444444	-14.8443088235	-17.6828333333	3.66320833333	NA	0.706439850236	1.0	NA	0.890405339411	0.706439850236	0.416666666667	1.33333333333	0.0	
NC_045512.2:3581-3685	-	3581	3685	35	NotMaximal	CUG	NearCognate	orf1ab			=hyperlink("https://data.broadinstitute.org/compbio1/cav.php?a=wuhCor1_c&i=NC_045512.2;3580;105;0&s=-&p=30&e=30&w=0&f=3581-3685-", "CodAlignView")	=hyperlink("http://genome.ucsc.edu/cgi-bin/hgTracks?db=wuhCor1&position=NC_045512.2:3581-3685&complement_wuhCor1=1&hgt.revCmplDisp_wuhCor1=1", "UCSCview")	-14.02846	1.0	1.69523809524	-8.27521516854	-21.8456142857	7.81715428571	NA	0.0	0.094488035162	NA	0.094488035162	0.0	0.371428571429	0.552631578947	0.0	
NC_045512.2:9249-9326	+	9249	9326	26	NotMaximal	GUG	NearCognate	orf1ab			=hyperlink("https://data.broadinstitute.org/compbio1/cav.php?a=wuhCor1_c&i=NC_045512.2;9248;78;0&p=30&e=30&w=0&f=9249-9326", "CodAlignView")	=hyperlink("http://genome.ucsc.edu/cgi-bin/hgTracks?db=wuhCor1&position=NC_045512.2:9249-9326&complement_wuhCor1=0&hgt.revCmplDisp_wuhCor1=0", "UCSCview")	-14.0291346154	1.0	1.28205128205	-10.942725	-10.2159884615	-3.81314615386	NA	0.094488035162	1.0	NA	0.556122415758	0.0174377340062	0.371794871795	0.0	0.0	
NC_045512.2:14063-14140	+	14063	14140	26	Maximal	AUA	NearCognate	orf1ab			=hyperlink("https://data.broadinstitute.org/compbio1/cav.php?a=wuhCor1_c&i=NC_045512.2;14062;78;0&p=30&e=30&w=0&f=14063-14140", "CodAlignView")	=hyperlink("http://genome.ucsc.edu/cgi-bin/hgTracks?db=wuhCor1&position=NC_045512.2:14063-14140&complement_wuhCor1=0&hgt.revCmplDisp_wuhCor1=0", "UCSCview")	-14.0515461538	1.0	1.15384615385	-12.1780066666	-6.09270769231	-7.95883846149	NA	0.546736122416	0.0174377340062	NA	0.874348038418	0.0174377340062	0.410256410256	0.619047619048	0.0	
NC_045512.2:8412-8489	+	8412	8489	26	NotMaximal	AAG	NearCognate	orf1ab			=hyperlink("https://data.broadinstitute.org/compbio1/cav.php?a=wuhCor1_c&i=NC_045512.2;8411;78;0&p=30&e=30&w=0&f=8412-8489", "CodAlignView")	=hyperlink("http://genome.ucsc.edu/cgi-bin/hgTracks?db=wuhCor1&position=NC_045512.2:8412-8489&complement_wuhCor1=0&hgt.revCmplDisp_wuhCor1=0", "UCSCview")	-14.0563038462	1.0	1.32051282051	-10.6445796117	-14.41925	0.3629461538	NA	0.755041510663	1.0	NA	1.0	0.755041510663	0.307692307692	1.09090909091	0.0	
NC_045512.2:20953-20982	-	20953	20982	10	Maximal	AUC	NearCognate	orf1ab			=hyperlink("https://data.broadinstitute.org/compbio1/cav.php?a=wuhCor1_c&i=NC_045512.2;20952;30;0&s=-&p=30&e=30&w=0&f=20953-20982-", "CodAlignView")	=hyperlink("http://genome.ucsc.edu/cgi-bin/hgTracks?db=wuhCor1&position=NC_045512.2:20953-20982&complement_wuhCor1=1&hgt.revCmplDisp_wuhCor1=1", "UCSCview")	-14.06071	1.0	1.4	-10.0433642857	-23.99958	9.93887	NA	0.812804818493	0.966960768354	NA	0.994989418851	0.812804818493	0.366666666667	0.0	0.0	
NC_045512.2:10353-10421	-	10353	10421	23	Maximal	AUG	Canonical	orf1ab			=hyperlink("https://data.broadinstitute.org/compbio1/cav.php?a=wuhCor1_c&i=NC_045512.2;10352;69;0&s=-&p=30&e=30&w=0&f=10353-10421-", "CodAlignView")	=hyperlink("http://genome.ucsc.edu/cgi-bin/hgTracks?db=wuhCor1&position=NC_045512.2:10353-10421&complement_wuhCor1=1&hgt.revCmplDisp_wuhCor1=1", "UCSCview")	-14.0611521739	1.0	0.95652173913	-14.7002954545	-11.164126087	-2.89702608694	0.67105323132	0.568217483314	1.0	0.27465733355	1.0	0.568217483314	0.376811594203	0.408284023669	0.0	
NC_045512.2:1346-1387	-	1346	1387	14	NotMaximal	GUG	NearCognate	orf1ab			=hyperlink("https://data.broadinstitute.org/compbio1/cav.php?a=wuhCor1_c&i=NC_045512.2;1345;42;0&s=-&p=30&e=30&w=0&f=1346-1387-", "CodAlignView")	=hyperlink("http://genome.ucsc.edu/cgi-bin/hgTracks?db=wuhCor1&position=NC_045512.2:1346-1387&complement_wuhCor1=1&hgt.revCmplDisp_wuhCor1=1", "UCSCview")	-14.0642285714	1.0	1.57142857143	-8.94996363635	-16.7893071429	2.72507857146	NA	0.912111346248	1.0	NA	1.0	0.912111346248	0.380952380952	0.0	0.0	
NC_045512.2:4666-4704	+	4666	4704	13	Maximal	AUC	NearCognate	orf1ab			=hyperlink("https://data.broadinstitute.org/compbio1/cav.php?a=wuhCor1_c&i=NC_045512.2;4665;39;0&p=30&e=30&w=0&f=4666-4704", "CodAlignView")	=hyperlink("http://genome.ucsc.edu/cgi-bin/hgTracks?db=wuhCor1&position=NC_045512.2:4666-4704&complement_wuhCor1=0&hgt.revCmplDisp_wuhCor1=0", "UCSCview")	-14.0778	1.0	1.4358974359	-9.80418214286	-14.5629923077	0.485192307692	NA	0.499042812958	0.49007325411	NA	0.0174377340062	0.0174377340062	0.435897435897	0.0	0.0	
NC_045512.2:16460-16600	+	16460	16600	47	NotMaximal	AUA	NearCognate	orf1ab			=hyperlink("https://data.broadinstitute.org/compbio1/cav.php?a=wuhCor1_c&i=NC_045512.2;16459;141;0&p=30&e=30&w=0&f=16460-16600", "CodAlignView")	=hyperlink("http://genome.ucsc.edu/cgi-bin/hgTracks?db=wuhCor1&position=NC_045512.2:16460-16600&complement_wuhCor1=0&hgt.revCmplDisp_wuhCor1=0", "UCSCview")	-14.0931468085	1.0	0.921985815603	-15.2856438461	-10.4181468085	-3.67499999999	NA	0.0174377340062	0.0174377340062	NA	0.840947419827	0.0174377340062	0.333333333333	0.261111111111	0.191489361702	
NC_045512.2:15605-15664	+	15605	15664	20	NotMaximal	AUU	NearCognate	orf1ab			=hyperlink("https://data.broadinstitute.org/compbio1/cav.php?a=wuhCor1_c&i=NC_045512.2;15604;60;0&p=30&e=30&w=0&f=15605-15664", "CodAlignView")	=hyperlink("http://genome.ucsc.edu/cgi-bin/hgTracks?db=wuhCor1&position=NC_045512.2:15605-15664&complement_wuhCor1=0&hgt.revCmplDisp_wuhCor1=0", "UCSCview")	-14.095865	1.0	1.13333333333	-12.4375279412	-10.29753	-3.798335	NA	0.434351294156	0.944587335178	NA	0.890109067231	0.434351294156	0.333333333333	0.0	0.0	
NC_045512.2:24509-24583	-	24509	24583	25	NotMaximal	AUA	NearCognate	S			=hyperlink("https://data.broadinstitute.org/compbio1/cav.php?a=wuhCor1_c&i=NC_045512.2;24508;75;0&s=-&p=30&e=30&w=0&f=24509-24583-", "CodAlignView")	=hyperlink("http://genome.ucsc.edu/cgi-bin/hgTracks?db=wuhCor1&position=NC_045512.2:24509-24583&complement_wuhCor1=1&hgt.revCmplDisp_wuhCor1=1", "UCSCview")	-14.097864	1.0	1.78666666667	-7.89059552239	-25.590264	11.4924	NA	0.590024418037	0.226869607684	NA	0.997883770145	0.0174377340062	0.413333333333	0.328947368421	0.2	
NC_045512.2:20914-20949	-	20914	20949	12	Maximal	AUC	NearCognate	orf1ab			=hyperlink("https://data.broadinstitute.org/compbio1/cav.php?a=wuhCor1_c&i=NC_045512.2;20913;36;0&s=-&p=30&e=30&w=0&f=20914-20949-", "CodAlignView")	=hyperlink("http://genome.ucsc.edu/cgi-bin/hgTracks?db=wuhCor1&position=NC_045512.2:20914-20949&complement_wuhCor1=1&hgt.revCmplDisp_wuhCor1=1", "UCSCview")	-14.1092083333	1.0	1.33333333333	-10.58190625	-23.3350666667	9.22585833337	NA	0.364759889305	0.333954094091	NA	0.98892723425	0.0	0.555555555556	1.125	0.0	
NC_045512.2:20771-20815	-	20771	20815	15	NotMaximal	AUU	NearCognate	orf1ab			=hyperlink("https://data.broadinstitute.org/compbio1/cav.php?a=wuhCor1_c&i=NC_045512.2;20770;45;0&s=-&p=30&e=30&w=0&f=20771-20815-", "CodAlignView")	=hyperlink("http://genome.ucsc.edu/cgi-bin/hgTracks?db=wuhCor1&position=NC_045512.2:20771-20815&complement_wuhCor1=1&hgt.revCmplDisp_wuhCor1=1", "UCSCview")	-14.1239733333	1.0	0.666666666667	-21.18596	-9.73773333333	-4.38623999997	NA	0.094488035162	0.906918443757	NA	0.837639589777	0.0	0.333333333333	0.803571428571	0.0	
NC_045512.2:12960-13070	-	12960	13070	37	NotMaximal	AAG	NearCognate	orf1ab			=hyperlink("https://data.broadinstitute.org/compbio1/cav.php?a=wuhCor1_c&i=NC_045512.2;12959;111;0&s=-&p=30&e=30&w=0&f=12960-13070-", "CodAlignView")	=hyperlink("http://genome.ucsc.edu/cgi-bin/hgTracks?db=wuhCor1&position=NC_045512.2:12960-13070&complement_wuhCor1=1&hgt.revCmplDisp_wuhCor1=1", "UCSCview")	-14.1269837838	1.0	1.0	-14.1269837838	-14.9729837838	0.845999999984	NA	0.890405339411	0.355660100928	NA	1.0	0.0	0.396396396396	0.229813664596	0.432432432432	
NC_045512.2:7691-7774	-	7691	7774	28	NotMaximal	AAG	NearCognate	orf1ab			=hyperlink("https://data.broadinstitute.org/compbio1/cav.php?a=wuhCor1_c&i=NC_045512.2;7690;84;0&s=-&p=30&e=30&w=0&f=7691-7774-", "CodAlignView")	=hyperlink("http://genome.ucsc.edu/cgi-bin/hgTracks?db=wuhCor1&position=NC_045512.2:7691-7774&complement_wuhCor1=1&hgt.revCmplDisp_wuhCor1=1", "UCSCview")	-14.1282214286	1.0	1.75	-8.07326938777	-22.8642464286	8.73602499997	NA	0.368347712844	0.795165228716	NA	0.322910629985	0.094488035162	0.369047619048	0.358974358974	0.0	
NC_045512.2:10758-10913	-	10758	10913	52	NotMaximal	AUA	NearCognate	orf1ab			=hyperlink("https://data.broadinstitute.org/compbio1/cav.php?a=wuhCor1_c&i=NC_045512.2;10757;156;0&s=-&p=30&e=30&w=0&f=10758-10913-", "CodAlignView")	=hyperlink("http://genome.ucsc.edu/cgi-bin/hgTracks?db=wuhCor1&position=NC_045512.2:10758-10913&complement_wuhCor1=1&hgt.revCmplDisp_wuhCor1=1", "UCSCview")	-14.1306134615	1.0	1.03205128205	-13.6917745341	-13.3805653846	-0.750048076885	NA	0.548012371805	0.094488035162	NA	0.094488035162	0.094488035162	0.365384615385	0.385185185185	0.0	
NC_045512.2:12960-13079	-	12960	13079	40	Maximal	AAG	NearCognate	orf1ab			=hyperlink("https://data.broadinstitute.org/compbio1/cav.php?a=wuhCor1_c&i=NC_045512.2;12959;120;0&s=-&p=30&e=30&w=0&f=12960-13079-", "CodAlignView")	=hyperlink("http://genome.ucsc.edu/cgi-bin/hgTracks?db=wuhCor1&position=NC_045512.2:12960-13079&complement_wuhCor1=1&hgt.revCmplDisp_wuhCor1=1", "UCSCview")	-14.133325	1.0	1.08333333333	-13.0461461538	-15.67561	1.542285	NA	0.890405339411	0.355660100928	NA	1.0	0.0	0.4	0.208695652174	0.4	
NC_045512.2:21277-21318	-	21277	21318	14	NotMaximal	AUC	NearCognate	orf1ab			=hyperlink("https://data.broadinstitute.org/compbio1/cav.php?a=wuhCor1_c&i=NC_045512.2;21276;42;0&s=-&p=30&e=30&w=0&f=21277-21318-", "CodAlignView")	=hyperlink("http://genome.ucsc.edu/cgi-bin/hgTracks?db=wuhCor1&position=NC_045512.2:21277-21318&complement_wuhCor1=1&hgt.revCmplDisp_wuhCor1=1", "UCSCview")	-14.1421714286	1.0	2.07142857143	-6.82725517243	-26.8741285714	12.7319571428	NA	0.994966628683	0.965332899235	NA	0.60974116881	0.566329155136	0.357142857143	1.5	0.0	
NC_045512.2:14018-14053	+	14018	14053	12	Maximal	GUG	NearCognate	orf1ab			=hyperlink("https://data.broadinstitute.org/compbio1/cav.php?a=wuhCor1_c&i=NC_045512.2;14017;36;0&p=30&e=30&w=0&f=14018-14053", "CodAlignView")	=hyperlink("http://genome.ucsc.edu/cgi-bin/hgTracks?db=wuhCor1&position=NC_045512.2:14018-14053&complement_wuhCor1=0&hgt.revCmplDisp_wuhCor1=0", "UCSCview")	-14.1423	1.0	1.25	-11.31384	-7.55866666667	-6.58363333333	NA	0.70035161973	0.44354875468	NA	0.455953117369	0.0	0.472222222222	0.6	0.0	
NC_045512.2:9243-9326	+	9243	9326	28	NotMaximal	AAG	NearCognate	orf1ab			=hyperlink("https://data.broadinstitute.org/compbio1/cav.php?a=wuhCor1_c&i=NC_045512.2;9242;84;0&p=30&e=30&w=0&f=9243-9326", "CodAlignView")	=hyperlink("http://genome.ucsc.edu/cgi-bin/hgTracks?db=wuhCor1&position=NC_045512.2:9243-9326&complement_wuhCor1=0&hgt.revCmplDisp_wuhCor1=0", "UCSCview")	-14.1521785714	1.0	1.32142857143	-10.7097567567	-10.2484821429	-3.90369642854	NA	0.094488035162	0.964483151555	NA	1.0	0.094488035162	0.380952380952	0.0	0.0	
NC_045512.2:27611-27712	+	27611	27712	34	Maximal	ACG	NearCognate	ORF7a			=hyperlink("https://data.broadinstitute.org/compbio1/cav.php?a=wuhCor1_c&i=NC_045512.2;27610;102;0&p=30&e=30&w=0&f=27611-27712", "CodAlignView")	=hyperlink("http://genome.ucsc.edu/cgi-bin/hgTracks?db=wuhCor1&position=NC_045512.2:27611-27712&complement_wuhCor1=0&hgt.revCmplDisp_wuhCor1=0", "UCSCview")	-14.1524294118	1.0	1.72549019608	-8.20197613638	-11.4015264706	-2.75090294121	NA	0.706439850236	0.706439850236	NA	0.815536382875	0.6315708937	0.392156862745	0.782608695652	0.0	
NC_045512.2:7235-7336	-	7235	7336	34	Maximal	AUG	Canonical	orf1ab			=hyperlink("https://data.broadinstitute.org/compbio1/cav.php?a=wuhCor1_c&i=NC_045512.2;7234;102;0&s=-&p=30&e=30&w=0&f=7235-7336-", "CodAlignView")	=hyperlink("http://genome.ucsc.edu/cgi-bin/hgTracks?db=wuhCor1&position=NC_045512.2:7235-7336&complement_wuhCor1=1&hgt.revCmplDisp_wuhCor1=1", "UCSCview")	-14.1568647059	1.0	1.30392156863	-10.8571443609	-16.9234764706	2.76661176469	0.912111346248	0.421523685496	0.094488035162	0.094488035162	1.0	0.094488035162	0.352941176471	0.0	0.0	
NC_045512.2:12430-12495	+	12430	12495	22	NotMaximal	UUG	NearCognate	orf1ab			=hyperlink("https://data.broadinstitute.org/compbio1/cav.php?a=wuhCor1_c&i=NC_045512.2;12429;66;0&p=30&e=30&w=0&f=12430-12495", "CodAlignView")	=hyperlink("http://genome.ucsc.edu/cgi-bin/hgTracks?db=wuhCor1&position=NC_045512.2:12430-12495&complement_wuhCor1=0&hgt.revCmplDisp_wuhCor1=0", "UCSCview")	-14.1582136364	1.0	0.924242424242	-15.3187229509	-14.3585636364	0.200349999964	NA	0.343053882468	0.343053882468	NA	1.0	0.343053882468	0.393939393939	0.0	0.333333333333	
NC_045512.2:13715-13756	+	13715	13756	14	NotMaximal	AUU	NearCognate	orf1ab			=hyperlink("https://data.broadinstitute.org/compbio1/cav.php?a=wuhCor1_c&i=NC_045512.2;13714;42;0&p=30&e=30&w=0&f=13715-13756", "CodAlignView")	=hyperlink("http://genome.ucsc.edu/cgi-bin/hgTracks?db=wuhCor1&position=NC_045512.2:13715-13756&complement_wuhCor1=0&hgt.revCmplDisp_wuhCor1=0", "UCSCview")	-14.1698928571	1.0	1.02380952381	-13.8403604651	-7.02815	-7.1417428571	NA	0.948510499756	1.0	NA	0.463805958001	0.463805958001	0.333333333333	0.0	0.380952380952	
NC_045512.2:6261-6404	-	6261	6404	48	Maximal	CUG	NearCognate	orf1ab			=hyperlink("https://data.broadinstitute.org/compbio1/cav.php?a=wuhCor1_c&i=NC_045512.2;6260;144;0&s=-&p=30&e=30&w=0&f=6261-6404-", "CodAlignView")	=hyperlink("http://genome.ucsc.edu/cgi-bin/hgTracks?db=wuhCor1&position=NC_045512.2:6261-6404&complement_wuhCor1=1&hgt.revCmplDisp_wuhCor1=1", "UCSCview")	-14.1708729167	0.9813	1.21013060457	-11.7102012487	-10.9645916667	-3.20628125003	NA	0.544844538499	0.444590590916	NA	0.293726192414	0.085388246785	0.416666666667	0.964285714286	0.465277777778	
NC_045512.2:5361-5408	+	5361	5408	16	NotMaximal	AUU	NearCognate	orf1ab			=hyperlink("https://data.broadinstitute.org/compbio1/cav.php?a=wuhCor1_c&i=NC_045512.2;5360;48;0&p=30&e=30&w=0&f=5361-5408", "CodAlignView")	=hyperlink("http://genome.ucsc.edu/cgi-bin/hgTracks?db=wuhCor1&position=NC_045512.2:5361-5408&complement_wuhCor1=0&hgt.revCmplDisp_wuhCor1=0", "UCSCview")	-14.17975	1.0	1.0	-14.17975	-10.67318125	-3.50656875	NA	0.0894774540127	1.0	NA	0.943245971024	0.0803776656357	0.4375	0.0	0.0	
NC_045512.2:18563-18619	-	18563	18619	19	Maximal	AUG	Canonical	orf1ab			=hyperlink("https://data.broadinstitute.org/compbio1/cav.php?a=wuhCor1_c&i=NC_045512.2;18562;57;0&s=-&p=30&e=30&w=0&f=18563-18619-", "CodAlignView")	=hyperlink("http://genome.ucsc.edu/cgi-bin/hgTracks?db=wuhCor1&position=NC_045512.2:18563-18619&complement_wuhCor1=1&hgt.revCmplDisp_wuhCor1=1", "UCSCview")	-14.1804	1.0	1.29824561404	-10.9227405405	-11.5911	-2.5893	0.706439850236	0.0174377340062	0.0174377340062	0.0174377340062	1.0	0.0174377340062	0.40350877193	0.438461538462	0.0	
NC_045512.2:4804-4848	+	4804	4848	15	Maximal	UUG	NearCognate	orf1ab			=hyperlink("https://data.broadinstitute.org/compbio1/cav.php?a=wuhCor1_c&i=NC_045512.2;4803;45;0&p=30&e=30&w=0&f=4804-4848", "CodAlignView")	=hyperlink("http://genome.ucsc.edu/cgi-bin/hgTracks?db=wuhCor1&position=NC_045512.2:4804-4848&complement_wuhCor1=0&hgt.revCmplDisp_wuhCor1=0", "UCSCview")	-14.1853866667	1.0	1.44444444444	-9.82065230772	-20.6965066667	6.51111999997	NA	0.625264528732	0.094488035162	NA	1.0	0.094488035162	0.355555555556	0.0	0.0	
NC_045512.2:11022-11105	-	11022	11105	28	Maximal	AAG	NearCognate	orf1ab			=hyperlink("https://data.broadinstitute.org/compbio1/cav.php?a=wuhCor1_c&i=NC_045512.2;11021;84;0&s=-&p=30&e=30&w=0&f=11022-11105-", "CodAlignView")	=hyperlink("http://genome.ucsc.edu/cgi-bin/hgTracks?db=wuhCor1&position=NC_045512.2:11022-11105&complement_wuhCor1=1&hgt.revCmplDisp_wuhCor1=1", "UCSCview")	-14.1927678571	1.0	1.05952380952	-13.3954213483	-12.6219321429	-1.57083571424	NA	0.498420966954	0.865111509035	NA	1.0	0.267455640566	0.297619047619	0.0	0.0	
NC_045512.2:10353-10418	-	10353	10418	22	NotMaximal	GUG	NearCognate	orf1ab			=hyperlink("https://data.broadinstitute.org/compbio1/cav.php?a=wuhCor1_c&i=NC_045512.2;10352;66;0&s=-&p=30&e=30&w=0&f=10353-10418-", "CodAlignView")	=hyperlink("http://genome.ucsc.edu/cgi-bin/hgTracks?db=wuhCor1&position=NC_045512.2:10353-10418&complement_wuhCor1=1&hgt.revCmplDisp_wuhCor1=1", "UCSCview")	-14.1960363636	1.0	0.939393939394	-15.1119096774	-11.8076909091	-2.38834545451	NA	0.568217483314	1.0	NA	1.0	0.568217483314	0.378787878788	0.423076923077	0.0	
NC_045512.2:16211-16267	-	16211	16267	19	NotMaximal	GUG	NearCognate	orf1ab			=hyperlink("https://data.broadinstitute.org/compbio1/cav.php?a=wuhCor1_c&i=NC_045512.2;16210;57;0&s=-&p=30&e=30&w=0&f=16211-16267-", "CodAlignView")	=hyperlink("http://genome.ucsc.edu/cgi-bin/hgTracks?db=wuhCor1&position=NC_045512.2:16211-16267&complement_wuhCor1=1&hgt.revCmplDisp_wuhCor1=1", "UCSCview")	-14.2003894737	1.0	0.964912280702	-14.7167672727	-13.2450368421	-0.955352631595	NA	0.746716587986	1.0	NA	1.0	0.746716587986	0.473684210526	0.313186813187	0.0	
NC_045512.2:9948-10112	+	9948	10112	55	NotMaximal	AAG	NearCognate	orf1ab			=hyperlink("https://data.broadinstitute.org/compbio1/cav.php?a=wuhCor1_c&i=NC_045512.2;9947;165;0&p=30&e=30&w=0&f=9948-10112", "CodAlignView")	=hyperlink("http://genome.ucsc.edu/cgi-bin/hgTracks?db=wuhCor1&position=NC_045512.2:9948-10112&complement_wuhCor1=0&hgt.revCmplDisp_wuhCor1=0", "UCSCview")	-14.2009727273	1.0	1.11515151515	-12.7345679348	-13.6014290909	-0.599543636391	NA	0.539195832655	0.0174377340062	NA	1.0	0.0	0.430303030303	0.131160572337	0.163636363636	
NC_045512.2:20039-20083	+	20039	20083	15	NotMaximal	GUG	NearCognate	orf1ab			=hyperlink("https://data.broadinstitute.org/compbio1/cav.php?a=wuhCor1_c&i=NC_045512.2;20038;45;0&p=30&e=30&w=0&f=20039-20083", "CodAlignView")	=hyperlink("http://genome.ucsc.edu/cgi-bin/hgTracks?db=wuhCor1&position=NC_045512.2:20039-20083&complement_wuhCor1=0&hgt.revCmplDisp_wuhCor1=0", "UCSCview")	-14.2039533333	1.0	1.35555555556	-10.4783262295	-18.4810333333	4.27708000003	NA	0.0174377340062	0.0174377340062	NA	0.975494058278	0.0174377340062	0.355555555556	0.0	0.0	
NC_045512.2:6072-6122	-	6072	6122	17	Maximal	UUG	NearCognate	orf1ab			=hyperlink("https://data.broadinstitute.org/compbio1/cav.php?a=wuhCor1_c&i=NC_045512.2;6071;51;0&s=-&p=30&e=30&w=0&f=6072-6122-", "CodAlignView")	=hyperlink("http://genome.ucsc.edu/cgi-bin/hgTracks?db=wuhCor1&position=NC_045512.2:6072-6122&complement_wuhCor1=1&hgt.revCmplDisp_wuhCor1=1", "UCSCview")	-14.2045352941	0.9813	1.43866920171	-9.8733852627	-18.9518294118	4.74729411766	NA	0.407305876608	0.32035161973	NA	0.832065765912	0.0174377340062	0.313725490196	0.0	0.0	
NC_045512.2:2225-2377	-	2225	2377	51	Maximal	AUU	NearCognate	orf1ab			=hyperlink("https://data.broadinstitute.org/compbio1/cav.php?a=wuhCor1_c&i=NC_045512.2;2224;153;0&s=-&p=30&e=30&w=0&f=2225-2377-", "CodAlignView")	=hyperlink("http://genome.ucsc.edu/cgi-bin/hgTracks?db=wuhCor1&position=NC_045512.2:2225-2377&complement_wuhCor1=1&hgt.revCmplDisp_wuhCor1=1", "UCSCview")	-14.2091470588	1.0	2.35294117647	-6.03888749999	-25.5786	11.3694529412	NA	0.0883998046557	0.085388246785	NA	0.575936838678	0.0793000162787	0.372549019608	0.198701298701	0.0	
NC_045512.2:17203-17241	-	17203	17241	13	NotMaximal	AGG	NearCognate	orf1ab			=hyperlink("https://data.broadinstitute.org/compbio1/cav.php?a=wuhCor1_c&i=NC_045512.2;17202;39;0&s=-&p=30&e=30&w=0&f=17203-17241-", "CodAlignView")	=hyperlink("http://genome.ucsc.edu/cgi-bin/hgTracks?db=wuhCor1&position=NC_045512.2:17203-17241&complement_wuhCor1=1&hgt.revCmplDisp_wuhCor1=1", "UCSCview")	-14.2092923077	1.0	1.0	-14.2092923077	-21.1427307692	6.93343846153	NA	0.761784144555	1.0	NA	0.979550708123	0.761784144555	0.230769230769	0.0	0.0	
NC_045512.2:555-683	+	555	683	43	NotMaximal	ACG	NearCognate	orf1ab			=hyperlink("https://data.broadinstitute.org/compbio1/cav.php?a=wuhCor1_c&i=NC_045512.2;554;129;0&p=30&e=30&w=0&f=555-683", "CodAlignView")	=hyperlink("http://genome.ucsc.edu/cgi-bin/hgTracks?db=wuhCor1&position=NC_045512.2:555-683&complement_wuhCor1=0&hgt.revCmplDisp_wuhCor1=0", "UCSCview")	-14.2128395349	1.0	1.16279069767	-12.223042	-9.33730232558	-4.87553720932	NA	1.0	0.398267947257	NA	0.785062672961	0.272055998698	0.527131782946	1.02652519894	0.627906976744	
NC_045512.2:27788-27850	+	27788	27850	21	Maximal	GUG	NearCognate	ORF7b			=hyperlink("https://data.broadinstitute.org/compbio1/cav.php?a=wuhCor1_c&i=NC_045512.2;27787;63;0&p=30&e=30&w=0&f=27788-27850", "CodAlignView")	=hyperlink("http://genome.ucsc.edu/cgi-bin/hgTracks?db=wuhCor1&position=NC_045512.2:27788-27850&complement_wuhCor1=0&hgt.revCmplDisp_wuhCor1=0", "UCSCview")	-14.2157619048	1.0	0.888888888889	-15.9927321429	-13.4692047619	-0.746557142895	NA	0.770034185252	1.0	NA	0.890405339411	0.56436268924	0.31746031746	0.0	0.492063492063	
NC_045512.2:10758-10898	-	10758	10898	47	NotMaximal	AUA	NearCognate	orf1ab			=hyperlink("https://data.broadinstitute.org/compbio1/cav.php?a=wuhCor1_c&i=NC_045512.2;10757;141;0&s=-&p=30&e=30&w=0&f=10758-10898-", "CodAlignView")	=hyperlink("http://genome.ucsc.edu/cgi-bin/hgTracks?db=wuhCor1&position=NC_045512.2:10758-10898&complement_wuhCor1=1&hgt.revCmplDisp_wuhCor1=1", "UCSCview")	-14.2226106383	1.0	1.01418439716	-14.023693007	-12.8217276596	-1.40088297873	NA	0.548012371805	0.390053719681	NA	0.094488035162	0.094488035162	0.36170212766	0.433846153846	0.0	
NC_045512.2:26777-26869	+	26777	26869	31	NotMaximal	UUG	NearCognate	M			=hyperlink("https://data.broadinstitute.org/compbio1/cav.php?a=wuhCor1_c&i=NC_045512.2;26776;93;0&p=30&e=30&w=0&f=26777-26869", "CodAlignView")	=hyperlink("http://genome.ucsc.edu/cgi-bin/hgTracks?db=wuhCor1&position=NC_045512.2:26777-26869&complement_wuhCor1=0&hgt.revCmplDisp_wuhCor1=0", "UCSCview")	-14.2303483871	1.0	1.04301075269	-13.6435298969	-17.9951935484	3.76484516129	NA	0.274540126974	0.0174377340062	NA	1.0	0.0174377340062	0.462365591398	0.805194805195	0.0	
NC_045512.2:3132-3203	+	3132	3203	24	NotMaximal	AAG	NearCognate	orf1ab			=hyperlink("https://data.broadinstitute.org/compbio1/cav.php?a=wuhCor1_c&i=NC_045512.2;3131;72;0&p=30&e=30&w=0&f=3132-3203", "CodAlignView")	=hyperlink("http://genome.ucsc.edu/cgi-bin/hgTracks?db=wuhCor1&position=NC_045512.2:3132-3203&complement_wuhCor1=0&hgt.revCmplDisp_wuhCor1=0", "UCSCview")	-14.2417875	0.9519	2.38419807442	-5.97340785263	-15.139675	0.8978875	NA	0.094488035162	0.854504313853	NA	0.90802213902	0.085388246785	0.430555555556	0.0	0.0	
NC_045512.2:28977-29081	+	28977	29081	35	NotMaximal	CUG	NearCognate	N			=hyperlink("https://data.broadinstitute.org/compbio1/cav.php?a=wuhCor1_c&i=NC_045512.2;28976;105;0&p=30&e=30&w=0&f=28977-29081", "CodAlignView")	=hyperlink("http://genome.ucsc.edu/cgi-bin/hgTracks?db=wuhCor1&position=NC_045512.2:28977-29081&complement_wuhCor1=0&hgt.revCmplDisp_wuhCor1=0", "UCSCview")	-14.2446371429	0.9973	1.22948911784	-11.5858179923	-11.6647028571	-2.57993428576	NA	0.0174377340062	1.0	NA	0.706439850236	0.0174377340062	0.457142857143	0.37037037037	0.0	
NC_045512.2:902-1012	-	902	1012	37	NotMaximal	AUA	NearCognate	orf1ab			=hyperlink("https://data.broadinstitute.org/compbio1/cav.php?a=wuhCor1_c&i=NC_045512.2;901;111;0&s=-&p=30&e=30&w=0&f=902-1012-", "CodAlignView")	=hyperlink("http://genome.ucsc.edu/cgi-bin/hgTracks?db=wuhCor1&position=NC_045512.2:902-1012&complement_wuhCor1=1&hgt.revCmplDisp_wuhCor1=1", "UCSCview")	-14.2462297297	1.0	1.43243243243	-9.94548113205	-16.4304432432	2.18421351354	NA	0.0894774540127	0.780234413153	NA	0.986114276412	0.0174377340062	0.441441441441	0.755102040816	0.0	
NC_045512.2:26744-26869	+	26744	26869	42	NotMaximal	UUG	NearCognate	M			=hyperlink("https://data.broadinstitute.org/compbio1/cav.php?a=wuhCor1_c&i=NC_045512.2;26743;126;0&p=30&e=30&w=0&f=26744-26869", "CodAlignView")	=hyperlink("http://genome.ucsc.edu/cgi-bin/hgTracks?db=wuhCor1&position=NC_045512.2:26744-26869&complement_wuhCor1=0&hgt.revCmplDisp_wuhCor1=0", "UCSCview")	-14.2568595238	1.0	1.0873015873	-13.1121481752	-17.4857857143	3.22892619049	NA	0.274540126974	0.0174377340062	NA	1.0	0.0174377340062	0.47619047619	0.840934371524	0.0	
NC_045512.2:21142-21189	-	21142	21189	16	NotMaximal	AUU	NearCognate	orf1ab			=hyperlink("https://data.broadinstitute.org/compbio1/cav.php?a=wuhCor1_c&i=NC_045512.2;21141;48;0&s=-&p=30&e=30&w=0&f=21142-21189-", "CodAlignView")	=hyperlink("http://genome.ucsc.edu/cgi-bin/hgTracks?db=wuhCor1&position=NC_045512.2:21142-21189&complement_wuhCor1=1&hgt.revCmplDisp_wuhCor1=1", "UCSCview")	-14.26531875	1.0	1.72916666667	-8.24982289157	-18.60560625	4.3402875	NA	0.658831189972	0.890405339411	NA	0.87713495035	0.645560800912	0.416666666667	0.5	0.0	
NC_045512.2:14411-14476	-	14411	14476	22	Maximal	AUC	NearCognate	orf1ab			=hyperlink("https://data.broadinstitute.org/compbio1/cav.php?a=wuhCor1_c&i=NC_045512.2;14410;66;0&s=-&p=30&e=30&w=0&f=14411-14476-", "CodAlignView")	=hyperlink("http://genome.ucsc.edu/cgi-bin/hgTracks?db=wuhCor1&position=NC_045512.2:14411-14476&complement_wuhCor1=1&hgt.revCmplDisp_wuhCor1=1", "UCSCview")	-14.2686363636	1.0	0.818181818182	-17.4394444444	-11.4239090909	-2.84472727269	NA	0.891134624776	0.884317108904	NA	0.647654240599	0.620589288621	0.348484848485	0.0	0.0	
NC_045512.2:10804-10902	+	10804	10902	33	Maximal	AGG	NearCognate	orf1ab			=hyperlink("https://data.broadinstitute.org/compbio1/cav.php?a=wuhCor1_c&i=NC_045512.2;10803;99;0&p=30&e=30&w=0&f=10804-10902", "CodAlignView")	=hyperlink("http://genome.ucsc.edu/cgi-bin/hgTracks?db=wuhCor1&position=NC_045512.2:10804-10902&complement_wuhCor1=0&hgt.revCmplDisp_wuhCor1=0", "UCSCview")	-14.2733515152	1.0	1.11111111111	-12.8460163637	-13.7735060606	-0.499845454594	NA	1.0	0.890405339411	NA	0.401810190461	0.401810190461	0.383838383838	0.5625	0.0	
NC_045512.2:26632-26664	+	26632	26664	11	Maximal	UUG	NearCognate	M			=hyperlink("https://data.broadinstitute.org/compbio1/cav.php?a=wuhCor1_c&i=NC_045512.2;26631;33;0&p=30&e=30&w=0&f=26632-26664", "CodAlignView")	=hyperlink("http://genome.ucsc.edu/cgi-bin/hgTracks?db=wuhCor1&position=NC_045512.2:26632-26664&complement_wuhCor1=0&hgt.revCmplDisp_wuhCor1=0", "UCSCview")	-14.2772	1.0	1.0303030303	-13.8572823529	-2.55154545455	-11.7256545455	NA	1.0	1.0	NA	1.0	1.0	0.363636363636	0.0	0.0	
NC_045512.2:5489-5653	-	5489	5653	55	Maximal	AUA	NearCognate	orf1ab			=hyperlink("https://data.broadinstitute.org/compbio1/cav.php?a=wuhCor1_c&i=NC_045512.2;5488;165;0&s=-&p=30&e=30&w=0&f=5489-5653-", "CodAlignView")	=hyperlink("http://genome.ucsc.edu/cgi-bin/hgTracks?db=wuhCor1&position=NC_045512.2:5489-5653&complement_wuhCor1=1&hgt.revCmplDisp_wuhCor1=1", "UCSCview")	-14.2804363636	1.0	1.69696969697	-8.41525714284	-19.9246690909	5.64423272731	NA	0.724479895816	0.368347712844	NA	0.650291388572	0.094488035162	0.387878787879	0.334008097166	0.0	
NC_045512.2:11728-11763	+	11728	11763	12	Maximal	AUA	NearCognate	orf1ab			=hyperlink("https://data.broadinstitute.org/compbio1/cav.php?a=wuhCor1_c&i=NC_045512.2;11727;36;0&p=30&e=30&w=0&f=11728-11763", "CodAlignView")	=hyperlink("http://genome.ucsc.edu/cgi-bin/hgTracks?db=wuhCor1&position=NC_045512.2:11728-11763&complement_wuhCor1=0&hgt.revCmplDisp_wuhCor1=0", "UCSCview")	-14.2817416667	1.0	1.33333333333	-10.71130625	-18.8769333333	4.59519166663	NA	1.0	0.225990558359	NA	0.601598567475	0.216890769982	0.416666666667	0.0	0.0	
NC_045512.2:25104-25139	+	25104	25139	12	Maximal	AAG	NearCognate	S			=hyperlink("https://data.broadinstitute.org/compbio1/cav.php?a=wuhCor1_c&i=NC_045512.2;25103;36;0&p=30&e=30&w=0&f=25104-25139", "CodAlignView")	=hyperlink("http://genome.ucsc.edu/cgi-bin/hgTracks?db=wuhCor1&position=NC_045512.2:25104-25139&complement_wuhCor1=0&hgt.revCmplDisp_wuhCor1=0", "UCSCview")	-14.284975	1.0	1.16666666667	-12.2442642857	-8.85013333333	-5.43484166667	NA	1.0	0.883444571056	NA	1.0	0.883444571056	0.416666666667	0.642857142857	1.0	
NC_045512.2:26456-26551	+	26456	26551	32	NotMaximal	CUG	NearCognate	E,M			=hyperlink("https://data.broadinstitute.org/compbio1/cav.php?a=wuhCor1_c&i=NC_045512.2;26455;96;0&p=30&e=30&w=0&f=26456-26551", "CodAlignView")	=hyperlink("http://genome.ucsc.edu/cgi-bin/hgTracks?db=wuhCor1&position=NC_045512.2:26456-26551&complement_wuhCor1=0&hgt.revCmplDisp_wuhCor1=0", "UCSCview")	-14.286709375	0.9668	1.21008231293	-11.8063946744	-15.291778125	1.00506875	NA	0.703805958001	0.521409734657	NA	1.0	0.521409734657	0.333333333333	1.12941176471	0.0	
NC_045512.2:19006-19044	-	19006	19044	13	NotMaximal	AGG	NearCognate	orf1ab			=hyperlink("https://data.broadinstitute.org/compbio1/cav.php?a=wuhCor1_c&i=NC_045512.2;19005;39;0&s=-&p=30&e=30&w=0&f=19006-19044-", "CodAlignView")	=hyperlink("http://genome.ucsc.edu/cgi-bin/hgTracks?db=wuhCor1&position=NC_045512.2:19006-19044&complement_wuhCor1=1&hgt.revCmplDisp_wuhCor1=1", "UCSCview")	-14.2901230769	1.0	1.35897435897	-10.5153735849	-21.9698692308	7.67974615387	NA	0.225990558359	0.950157903305	NA	0.0174377340062	0.0174377340062	0.461538461538	0.541666666667	0.0	
NC_045512.2:7235-7357	-	7235	7357	41	Maximal	AAG	NearCognate	orf1ab			=hyperlink("https://data.broadinstitute.org/compbio1/cav.php?a=wuhCor1_c&i=NC_045512.2;7234;123;0&s=-&p=30&e=30&w=0&f=7235-7357-", "CodAlignView")	=hyperlink("http://genome.ucsc.edu/cgi-bin/hgTracks?db=wuhCor1&position=NC_045512.2:7235-7357&complement_wuhCor1=1&hgt.revCmplDisp_wuhCor1=1", "UCSCview")	-14.2925731707	1.0	1.26829268293	-11.2691442307	-16.4066341463	2.11406097564	NA	0.421523685496	0.094488035162	NA	0.713915025232	0.094488035162	0.333333333333	0.0	0.0	
NC_045512.2:5147-5185	-	5147	5185	13	Maximal	AGG	NearCognate	orf1ab			=hyperlink("https://data.broadinstitute.org/compbio1/cav.php?a=wuhCor1_c&i=NC_045512.2;5146;39;0&s=-&p=30&e=30&w=0&f=5147-5185-", "CodAlignView")	=hyperlink("http://genome.ucsc.edu/cgi-bin/hgTracks?db=wuhCor1&position=NC_045512.2:5147-5185&complement_wuhCor1=1&hgt.revCmplDisp_wuhCor1=1", "UCSCview")	-14.3013230769	1.0	1.46153846154	-9.78511578946	-17.5504153846	3.24909230772	NA	0.813755494058	0.890405339411	NA	0.383965489175	0.0883998046557	0.461538461538	0.4875	0.0	
NC_045512.2:3581-3682	-	3581	3682	34	NotMaximal	AUU	NearCognate	orf1ab			=hyperlink("https://data.broadinstitute.org/compbio1/cav.php?a=wuhCor1_c&i=NC_045512.2;3580;102;0&s=-&p=30&e=30&w=0&f=3581-3682-", "CodAlignView")	=hyperlink("http://genome.ucsc.edu/cgi-bin/hgTracks?db=wuhCor1&position=NC_045512.2:3581-3682&complement_wuhCor1=1&hgt.revCmplDisp_wuhCor1=1", "UCSCview")	-14.3089382353	1.0	1.69607843137	-8.43648381503	-22.1213382353	7.81239999999	NA	0.0	0.094488035162	NA	0.840146508221	0.0	0.362745098039	0.59649122807	0.0	
NC_045512.2:15206-15244	+	15206	15244	13	Maximal	UUG	NearCognate	orf1ab			=hyperlink("https://data.broadinstitute.org/compbio1/cav.php?a=wuhCor1_c&i=NC_045512.2;15205;39;0&p=30&e=30&w=0&f=15206-15244", "CodAlignView")	=hyperlink("http://genome.ucsc.edu/cgi-bin/hgTracks?db=wuhCor1&position=NC_045512.2:15206-15244&complement_wuhCor1=0&hgt.revCmplDisp_wuhCor1=0", "UCSCview")	-14.3089461538	1.0	0.871794871795	-16.4132029411	-7.56578461538	-6.74316153842	NA	1.0	0.694152694123	NA	0.685052905746	0.685052905746	0.410256410256	0.0	0.102564102564	
NC_045512.2:20986-21135	-	20986	21135	50	Maximal	UUG	NearCognate	orf1ab			=hyperlink("https://data.broadinstitute.org/compbio1/cav.php?a=wuhCor1_c&i=NC_045512.2;20985;150;0&s=-&p=30&e=30&w=0&f=20986-21135-", "CodAlignView")	=hyperlink("http://genome.ucsc.edu/cgi-bin/hgTracks?db=wuhCor1&position=NC_045512.2:20986-21135&complement_wuhCor1=1&hgt.revCmplDisp_wuhCor1=1", "UCSCview")	-14.312196	1.0	1.38666666667	-10.3212951923	-20.0006	5.688404	NA	0.390053719681	0.0174377340062	NA	1.0	0.0174377340062	0.32	0.26455026455	0.0	
NC_045512.2:14288-14425	+	14288	14425	46	Maximal	UUG	NearCognate	orf1ab			=hyperlink("https://data.broadinstitute.org/compbio1/cav.php?a=wuhCor1_c&i=NC_045512.2;14287;138;0&p=30&e=30&w=0&f=14288-14425", "CodAlignView")	=hyperlink("http://genome.ucsc.edu/cgi-bin/hgTracks?db=wuhCor1&position=NC_045512.2:14288-14425&complement_wuhCor1=0&hgt.revCmplDisp_wuhCor1=0", "UCSCview")	-14.3155630435	1.0	0.891304347826	-16.0613634147	-9.81617826087	-4.49938478263	NA	0.706439850236	0.874751749959	NA	0.278473058766	0.278473058766	0.369565217391	0.214285714286	0.0	
NC_045512.2:7309-7341	+	7309	7341	11	NotMaximal	AUU	NearCognate	orf1ab			=hyperlink("https://data.broadinstitute.org/compbio1/cav.php?a=wuhCor1_c&i=NC_045512.2;7308;33;0&p=30&e=30&w=0&f=7309-7341", "CodAlignView")	=hyperlink("http://genome.ucsc.edu/cgi-bin/hgTracks?db=wuhCor1&position=NC_045512.2:7309-7341&complement_wuhCor1=0&hgt.revCmplDisp_wuhCor1=0", "UCSCview")	-14.3158454545	1.0	1.09090909091	-13.1228583333	-7.86167272727	-6.45417272723	NA	0.457834934071	0.589617450757	NA	0.390053719681	0.390053719681	0.242424242424	0.0	0.0	
NC_045512.2:14072-14140	+	14072	14140	23	NotMaximal	AUC	NearCognate	orf1ab			=hyperlink("https://data.broadinstitute.org/compbio1/cav.php?a=wuhCor1_c&i=NC_045512.2;14071;69;0&p=30&e=30&w=0&f=14072-14140", "CodAlignView")	=hyperlink("http://genome.ucsc.edu/cgi-bin/hgTracks?db=wuhCor1&position=NC_045512.2:14072-14140&complement_wuhCor1=0&hgt.revCmplDisp_wuhCor1=0", "UCSCview")	-14.3305086957	1.0	1.15942028986	-12.36006375	-7.15872173913	-7.17178695657	NA	0.546736122416	0.0174377340062	NA	1.0	0.0174377340062	0.434782608696	0.62443438914	0.0	
NC_045512.2:13005-13085	+	13005	13085	27	Maximal	CUG	NearCognate	orf1ab			=hyperlink("https://data.broadinstitute.org/compbio1/cav.php?a=wuhCor1_c&i=NC_045512.2;13004;81;0&p=30&e=30&w=0&f=13005-13085", "CodAlignView")	=hyperlink("http://genome.ucsc.edu/cgi-bin/hgTracks?db=wuhCor1&position=NC_045512.2:13005-13085&complement_wuhCor1=0&hgt.revCmplDisp_wuhCor1=0", "UCSCview")	-14.3318333333	1.0	1.06172839506	-13.4985872093	-11.0192518519	-3.31258148145	NA	0.789656519616	1.0	NA	1.0	0.789656519616	0.444444444444	0.253125	0.172839506173	
NC_045512.2:8736-8822	+	8736	8822	29	Maximal	AUA	NearCognate	orf1ab			=hyperlink("https://data.broadinstitute.org/compbio1/cav.php?a=wuhCor1_c&i=NC_045512.2;8735;87;0&p=30&e=30&w=0&f=8736-8822", "CodAlignView")	=hyperlink("http://genome.ucsc.edu/cgi-bin/hgTracks?db=wuhCor1&position=NC_045512.2:8736-8822&complement_wuhCor1=0&hgt.revCmplDisp_wuhCor1=0", "UCSCview")	-14.3347344828	1.0	1.41379310345	-10.1392024391	-11.6692655172	-2.66546896556	NA	0.548302132509	0.996933094579	NA	1.0	0.545235227088	0.390804597701	0.302083333333	0.0	
NC_045512.2:15005-15055	+	15005	15055	17	NotMaximal	AGG	NearCognate	orf1ab			=hyperlink("https://data.broadinstitute.org/compbio1/cav.php?a=wuhCor1_c&i=NC_045512.2;15004;51;0&p=30&e=30&w=0&f=15005-15055", "CodAlignView")	=hyperlink("http://genome.ucsc.edu/cgi-bin/hgTracks?db=wuhCor1&position=NC_045512.2:15005-15055&complement_wuhCor1=0&hgt.revCmplDisp_wuhCor1=0", "UCSCview")	-14.3360529412	1.0	0.941176470588	-15.23205625	-8.46511176471	-5.87094117649	NA	0.912111346248	0.706439850236	NA	1.0	0.706439850236	0.372549019608	1.21428571429	0.0	
NC_045512.2:14411-14458	-	14411	14458	16	Maximal	AUG	Canonical	orf1ab			=hyperlink("https://data.broadinstitute.org/compbio1/cav.php?a=wuhCor1_c&i=NC_045512.2;14410;48;0&s=-&p=30&e=30&w=0&f=14411-14458-", "CodAlignView")	=hyperlink("http://genome.ucsc.edu/cgi-bin/hgTracks?db=wuhCor1&position=NC_045512.2:14411-14458&complement_wuhCor1=1&hgt.revCmplDisp_wuhCor1=1", "UCSCview")	-14.33655625	1.0	0.833333333333	-17.2038675	-11.15704375	-3.1795125	0.364759889305	0.891134624776	0.884317108904	0.0174377340062	1.0	0.679374898258	0.354166666667	0.0	0.0	
NC_045512.2:20796-20846	+	20796	20846	17	NotMaximal	AUA	NearCognate	orf1ab			=hyperlink("https://data.broadinstitute.org/compbio1/cav.php?a=wuhCor1_c&i=NC_045512.2;20795;51;0&p=30&e=30&w=0&f=20796-20846", "CodAlignView")	=hyperlink("http://genome.ucsc.edu/cgi-bin/hgTracks?db=wuhCor1&position=NC_045512.2:20796-20846&complement_wuhCor1=0&hgt.revCmplDisp_wuhCor1=0", "UCSCview")	-14.3614705882	1.0	1.11764705882	-12.8497368421	-19.1047882353	4.74331764709	NA	0.655930327202	1.0	NA	0.914683379456	0.61221878561	0.294117647059	0.0	0.0	
NC_045512.2:13898-13936	+	13898	13936	13	Maximal	AUG	Canonical	orf1ab			=hyperlink("https://data.broadinstitute.org/compbio1/cav.php?a=wuhCor1_c&i=NC_045512.2;13897;39;0&p=30&e=30&w=0&f=13898-13936", "CodAlignView")	=hyperlink("http://genome.ucsc.edu/cgi-bin/hgTracks?db=wuhCor1&position=NC_045512.2:13898-13936&complement_wuhCor1=0&hgt.revCmplDisp_wuhCor1=0", "UCSCview")	-14.3622076923	1.0	1.05128205128	-13.6616121951	-7.76677692308	-6.59543076922	0.985866840306	0.912111346248	1.0	0.897978186554	1.0	0.912111346248	0.25641025641	0.0	0.0512820512821	
NC_045512.2:8240-8284	-	8240	8284	15	NotMaximal	AUA	NearCognate	orf1ab			=hyperlink("https://data.broadinstitute.org/compbio1/cav.php?a=wuhCor1_c&i=NC_045512.2;8239;45;0&s=-&p=30&e=30&w=0&f=8240-8284-", "CodAlignView")	=hyperlink("http://genome.ucsc.edu/cgi-bin/hgTracks?db=wuhCor1&position=NC_045512.2:8240-8284&complement_wuhCor1=1&hgt.revCmplDisp_wuhCor1=1", "UCSCview")	-14.3638133333	1.0	1.62222222222	-8.85440547943	-23.9469666667	9.58315333337	NA	0.813755494058	0.704766400781	NA	0.0174377340062	0.0174377340062	0.333333333333	0.803571428571	0.0	
NC_045512.2:13703-13756	+	13703	13756	18	NotMaximal	AUU	NearCognate	orf1ab			=hyperlink("https://data.broadinstitute.org/compbio1/cav.php?a=wuhCor1_c&i=NC_045512.2;13702;54;0&p=30&e=30&w=0&f=13703-13756", "CodAlignView")	=hyperlink("http://genome.ucsc.edu/cgi-bin/hgTracks?db=wuhCor1&position=NC_045512.2:13703-13756&complement_wuhCor1=0&hgt.revCmplDisp_wuhCor1=0", "UCSCview")	-14.3719444444	1.0	1.09259259259	-13.1539830508	-9.45694444444	-4.91499999996	NA	0.948510499756	0.673322480873	NA	0.452648543057	0.0174377340062	0.314814814815	0.0	0.296296296296	
NC_045512.2:16248-16298	+	16248	16298	17	Maximal	UUG	NearCognate	orf1ab			=hyperlink("https://data.broadinstitute.org/compbio1/cav.php?a=wuhCor1_c&i=NC_045512.2;16247;51;0&p=30&e=30&w=0&f=16248-16298", "CodAlignView")	=hyperlink("http://genome.ucsc.edu/cgi-bin/hgTracks?db=wuhCor1&position=NC_045512.2:16248-16298&complement_wuhCor1=0&hgt.revCmplDisp_wuhCor1=0", "UCSCview")	-14.3719529412	1.0	1.37254901961	-10.4709942857	-11.5882	-2.7837529412	NA	0.0174377340062	0.409956047534	NA	1.0	0.0174377340062	0.392156862745	0.515151515152	0.0	
NC_045512.2:3362-3466	-	3362	3466	35	Maximal	AUG	Canonical	orf1ab			=hyperlink("https://data.broadinstitute.org/compbio1/cav.php?a=wuhCor1_c&i=NC_045512.2;3361;105;0&s=-&p=30&e=30&w=0&f=3362-3466-", "CodAlignView")	=hyperlink("http://genome.ucsc.edu/cgi-bin/hgTracks?db=wuhCor1&position=NC_045512.2:3362-3466&complement_wuhCor1=1&hgt.revCmplDisp_wuhCor1=1", "UCSCview")	-14.3804771429	1.0	1.7619047619	-8.16189243246	-23.6517542857	9.27127714281	1.0	0.649770470454	0.808442129253	0.624476640078	1.0	0.624476640078	0.32380952381	0.0	0.0	
NC_045512.2:11157-11204	+	11157	11204	16	NotMaximal	AUA	NearCognate	orf1ab			=hyperlink("https://data.broadinstitute.org/compbio1/cav.php?a=wuhCor1_c&i=NC_045512.2;11156;48;0&p=30&e=30&w=0&f=11157-11204", "CodAlignView")	=hyperlink("http://genome.ucsc.edu/cgi-bin/hgTracks?db=wuhCor1&position=NC_045512.2:11157-11204&complement_wuhCor1=0&hgt.revCmplDisp_wuhCor1=0", "UCSCview")	-14.38304375	1.0	1.02083333333	-14.0895122449	-16.4203	2.03725625	NA	0.094488035162	0.685990558359	NA	0.997646101253	0.094488035162	0.375	0.0	0.0	
NC_045512.2:576-683	+	576	683	36	NotMaximal	UUG	NearCognate	orf1ab			=hyperlink("https://data.broadinstitute.org/compbio1/cav.php?a=wuhCor1_c&i=NC_045512.2;575;108;0&p=30&e=30&w=0&f=576-683", "CodAlignView")	=hyperlink("http://genome.ucsc.edu/cgi-bin/hgTracks?db=wuhCor1&position=NC_045512.2:576-683&complement_wuhCor1=0&hgt.revCmplDisp_wuhCor1=0", "UCSCview")	-14.3842777778	1.0	1.11111111111	-12.94585	-9.855575	-4.5287027778	NA	1.0	0.701429269087	NA	0.468842585056	0.0803776656357	0.518518518519	0.975483870968	0.592592592593	
NC_045512.2:8633-8662	-	8633	8662	10	Maximal	AUG	Canonical	orf1ab			=hyperlink("https://data.broadinstitute.org/compbio1/cav.php?a=wuhCor1_c&i=NC_045512.2;8632;30;0&s=-&p=30&e=30&w=0&f=8633-8662-", "CodAlignView")	=hyperlink("http://genome.ucsc.edu/cgi-bin/hgTracks?db=wuhCor1&position=NC_045512.2:8633-8662&complement_wuhCor1=1&hgt.revCmplDisp_wuhCor1=1", "UCSCview")	-14.38438	1.0	2.03333333333	-7.0742852459	-18.97277	4.58839	0.947546801237	0.094488035162	0.543516197298	0.0174377340062	1.0	0.094488035162	0.333333333333	0.0	0.0	
NC_045512.2:18623-18658	-	18623	18658	12	NotMaximal	AGG	NearCognate	orf1ab			=hyperlink("https://data.broadinstitute.org/compbio1/cav.php?a=wuhCor1_c&i=NC_045512.2;18622;36;0&s=-&p=30&e=30&w=0&f=18623-18658-", "CodAlignView")	=hyperlink("http://genome.ucsc.edu/cgi-bin/hgTracks?db=wuhCor1&position=NC_045512.2:18623-18658&complement_wuhCor1=1&hgt.revCmplDisp_wuhCor1=1", "UCSCview")	-14.3857583333	1.0	1.02777777778	-13.996954054	-14.4925833333	0.106825000033	NA	0.0174377340062	0.0174377340062	NA	1.0	0.0174377340062	0.416666666667	0.666666666667	0.0	
NC_045512.2:14945-14995	+	14945	14995	17	Maximal	CUG	NearCognate	orf1ab			=hyperlink("https://data.broadinstitute.org/compbio1/cav.php?a=wuhCor1_c&i=NC_045512.2;14944;51;0&p=30&e=30&w=0&f=14945-14995", "CodAlignView")	=hyperlink("http://genome.ucsc.edu/cgi-bin/hgTracks?db=wuhCor1&position=NC_045512.2:14945-14995&complement_wuhCor1=0&hgt.revCmplDisp_wuhCor1=0", "UCSCview")	-14.3926470588	1.0	0.78431372549	-18.350625	-9.38997058824	-5.00267647056	NA	1.0	1.0	NA	0.865111509035	0.865111509035	0.313725490196	0.0	0.0	
NC_045512.2:20960-20989	-	20960	20989	10	NotMaximal	AAG	NearCognate	orf1ab			=hyperlink("https://data.broadinstitute.org/compbio1/cav.php?a=wuhCor1_c&i=NC_045512.2;20959;30;0&s=-&p=30&e=30&w=0&f=20960-20989-", "CodAlignView")	=hyperlink("http://genome.ucsc.edu/cgi-bin/hgTracks?db=wuhCor1&position=NC_045512.2:20960-20989&complement_wuhCor1=1&hgt.revCmplDisp_wuhCor1=1", "UCSCview")	-14.39563	1.0	1.16666666667	-12.3391114286	-18.2092	3.81357	NA	0.67340061859	0.390053719681	NA	0.94439850236	0.0174377340062	0.366666666667	0.0	0.0	
NC_045512.2:24245-24367	-	24245	24367	41	Maximal	UUG	NearCognate	S			=hyperlink("https://data.broadinstitute.org/compbio1/cav.php?a=wuhCor1_c&i=NC_045512.2;24244;123;0&s=-&p=30&e=30&w=0&f=24245-24367-", "CodAlignView")	=hyperlink("http://genome.ucsc.edu/cgi-bin/hgTracks?db=wuhCor1&position=NC_045512.2:24245-24367&complement_wuhCor1=1&hgt.revCmplDisp_wuhCor1=1", "UCSCview")	-14.3958902439	1.0	1.39024390244	-10.3549385965	-22.5577317073	8.16184146342	NA	0.249246296598	0.886817515872	NA	1.0	0.249246296598	0.325203252033	0.0	0.390243902439	
NC_045512.2:17441-17470	+	17441	17470	10	NotMaximal	CUG	NearCognate	orf1ab			=hyperlink("https://data.broadinstitute.org/compbio1/cav.php?a=wuhCor1_c&i=NC_045512.2;17440;30;0&p=30&e=30&w=0&f=17441-17470", "CodAlignView")	=hyperlink("http://genome.ucsc.edu/cgi-bin/hgTracks?db=wuhCor1&position=NC_045512.2:17441-17470&complement_wuhCor1=0&hgt.revCmplDisp_wuhCor1=0", "UCSCview")	-14.39799	1.0	1.46666666667	-9.81681136364	-7.50203	-6.89596	NA	0.783490151392	1.0	NA	0.757287970047	0.50613706658	0.533333333333	0.625	0.0	
NC_045512.2:6224-6274	-	6224	6274	17	NotMaximal	AUA	NearCognate	orf1ab			=hyperlink("https://data.broadinstitute.org/compbio1/cav.php?a=wuhCor1_c&i=NC_045512.2;6223;51;0&s=-&p=30&e=30&w=0&f=6224-6274-", "CodAlignView")	=hyperlink("http://genome.ucsc.edu/cgi-bin/hgTracks?db=wuhCor1&position=NC_045512.2:6224-6274&complement_wuhCor1=1&hgt.revCmplDisp_wuhCor1=1", "UCSCview")	-14.4034411765	0.9813	1.59852133524	-9.01047790792	-19.7227941176	5.31935294115	NA	0.566576591242	0.912111346248	NA	0.287104020837	0.26682077161	0.333333333333	0.728571428571	0.0	
NC_045512.2:22618-22650	+	22618	22650	11	NotMaximal	UUG	NearCognate	S			=hyperlink("https://data.broadinstitute.org/compbio1/cav.php?a=wuhCor1_c&i=NC_045512.2;22617;33;0&p=30&e=30&w=0&f=22618-22650", "CodAlignView")	=hyperlink("http://genome.ucsc.edu/cgi-bin/hgTracks?db=wuhCor1&position=NC_045512.2:22618-22650&complement_wuhCor1=0&hgt.revCmplDisp_wuhCor1=0", "UCSCview")	-14.4071181818	1.0	2.54545454545	-5.65993928571	-29.4835909091	15.0764727273	NA	0.519348852352	0.285651961582	NA	1.0	0.285651961582	0.454545454545	0.0	0.0	
NC_045512.2:11022-11096	-	11022	11096	25	NotMaximal	AGG	NearCognate	orf1ab			=hyperlink("https://data.broadinstitute.org/compbio1/cav.php?a=wuhCor1_c&i=NC_045512.2;11021;75;0&s=-&p=30&e=30&w=0&f=11022-11096-", "CodAlignView")	=hyperlink("http://genome.ucsc.edu/cgi-bin/hgTracks?db=wuhCor1&position=NC_045512.2:11022-11096&complement_wuhCor1=1&hgt.revCmplDisp_wuhCor1=1", "UCSCview")	-14.4091	1.0	1.10666666667	-13.0202710843	-12.757572	-1.651528	NA	0.498420966954	0.890405339411	NA	1.0	0.292749470943	0.306666666667	0.0	0.0	
NC_045512.2:13688-13756	+	13688	13756	23	NotMaximal	AAG	NearCognate	orf1ab			=hyperlink("https://data.broadinstitute.org/compbio1/cav.php?a=wuhCor1_c&i=NC_045512.2;13687;69;0&p=30&e=30&w=0&f=13688-13756", "CodAlignView")	=hyperlink("http://genome.ucsc.edu/cgi-bin/hgTracks?db=wuhCor1&position=NC_045512.2:13688-13756&complement_wuhCor1=0&hgt.revCmplDisp_wuhCor1=0", "UCSCview")	-14.4099	1.0	1.14492753623	-12.5858620253	-8.68464347826	-5.72525652174	NA	0.948510499756	0.673322480873	NA	1.0	0.654950349992	0.275362318841	0.0	0.231884057971	
NC_045512.2:11154-11210	-	11154	11210	19	Maximal	AAG	NearCognate	orf1ab			=hyperlink("https://data.broadinstitute.org/compbio1/cav.php?a=wuhCor1_c&i=NC_045512.2;11153;57;0&s=-&p=30&e=30&w=0&f=11154-11210-", "CodAlignView")	=hyperlink("http://genome.ucsc.edu/cgi-bin/hgTracks?db=wuhCor1&position=NC_045512.2:11154-11210&complement_wuhCor1=1&hgt.revCmplDisp_wuhCor1=1", "UCSCview")	-14.4122	1.0	0.929824561404	-15.4999132075	-14.6876052632	0.275405263158	NA	1.0	0.965606381247	NA	1.0	0.965606381247	0.368421052632	0.0	0.0	
NC_045512.2:17078-17119	+	17078	17119	14	NotMaximal	AGG	NearCognate	orf1ab			=hyperlink("https://data.broadinstitute.org/compbio1/cav.php?a=wuhCor1_c&i=NC_045512.2;17077;42;0&p=30&e=30&w=0&f=17078-17119", "CodAlignView")	=hyperlink("http://genome.ucsc.edu/cgi-bin/hgTracks?db=wuhCor1&position=NC_045512.2:17078-17119&complement_wuhCor1=0&hgt.revCmplDisp_wuhCor1=0", "UCSCview")	-14.4199071429	1.0	1.0	-14.4199071429	-9.28009285714	-5.13981428576	NA	0.0174377340062	1.0	NA	1.0	0.0174377340062	0.5	0.0	0.0	
NC_045512.2:11148-11204	+	11148	11204	19	Maximal	UUG	NearCognate	orf1ab			=hyperlink("https://data.broadinstitute.org/compbio1/cav.php?a=wuhCor1_c&i=NC_045512.2;11147;57;0&p=30&e=30&w=0&f=11148-11204", "CodAlignView")	=hyperlink("http://genome.ucsc.edu/cgi-bin/hgTracks?db=wuhCor1&position=NC_045512.2:11148-11204&complement_wuhCor1=0&hgt.revCmplDisp_wuhCor1=0", "UCSCview")	-14.4253684211	1.0	1.0	-14.4253684211	-15.0239578947	0.598589473637	NA	0.094488035162	0.685990558359	NA	0.833735959629	0.094488035162	0.368421052632	0.0	0.0	
NC_045512.2:9291-9326	+	9291	9326	12	NotMaximal	AUU	NearCognate	orf1ab			=hyperlink("https://data.broadinstitute.org/compbio1/cav.php?a=wuhCor1_c&i=NC_045512.2;9290;36;0&p=30&e=30&w=0&f=9291-9326", "CodAlignView")	=hyperlink("http://genome.ucsc.edu/cgi-bin/hgTracks?db=wuhCor1&position=NC_045512.2:9291-9326&complement_wuhCor1=0&hgt.revCmplDisp_wuhCor1=0", "UCSCview")	-14.4263583333	1.0	1.44444444444	-9.98747884613	-14.949175	0.5228166667	NA	0.094488035162	1.0	NA	0.477942373433	0.094488035162	0.361111111111	0.0	0.0	
NC_045512.2:20696-20764	-	20696	20764	23	Maximal	AUG	Canonical	orf1ab			=hyperlink("https://data.broadinstitute.org/compbio1/cav.php?a=wuhCor1_c&i=NC_045512.2;20695;69;0&s=-&p=30&e=30&w=0&f=20696-20764-", "CodAlignView")	=hyperlink("http://genome.ucsc.edu/cgi-bin/hgTracks?db=wuhCor1&position=NC_045512.2:20696-20764&complement_wuhCor1=1&hgt.revCmplDisp_wuhCor1=1", "UCSCview")	-14.4272782609	1.0	1.17391304348	-12.2899037037	-18.0239826087	3.5967043478	0.0894774540127	0.671710890444	0.452648543057	0.0174377340062	0.094488035162	0.0174377340062	0.304347826087	0.0	0.434782608696	
NC_045512.2:9990-10022	-	9990	10022	11	NotMaximal	GUG	NearCognate	orf1ab			=hyperlink("https://data.broadinstitute.org/compbio1/cav.php?a=wuhCor1_c&i=NC_045512.2;9989;33;0&s=-&p=30&e=30&w=0&f=9990-10022-", "CodAlignView")	=hyperlink("http://genome.ucsc.edu/cgi-bin/hgTracks?db=wuhCor1&position=NC_045512.2:9990-10022&complement_wuhCor1=1&hgt.revCmplDisp_wuhCor1=1", "UCSCview")	-14.4363090909	1.0	1.42424242424	-10.1361319149	-23.1558636364	8.71955454546	NA	1.0	1.0	NA	1.0	1.0	0.424242424242	0.0	0.0	
NC_045512.2:8480-8566	-	8480	8566	29	NotMaximal	AUU	NearCognate	orf1ab			=hyperlink("https://data.broadinstitute.org/compbio1/cav.php?a=wuhCor1_c&i=NC_045512.2;8479;87;0&s=-&p=30&e=30&w=0&f=8480-8566-", "CodAlignView")	=hyperlink("http://genome.ucsc.edu/cgi-bin/hgTracks?db=wuhCor1&position=NC_045512.2:8480-8566&complement_wuhCor1=1&hgt.revCmplDisp_wuhCor1=1", "UCSCview")	-14.4364	1.0	1.24137931034	-11.6293222222	-19.1865931034	4.75019310345	NA	0.0	0.094488035162	NA	0.0174377340062	0.0	0.32183908046	0.0	0.0	
NC_045512.2:429-530	+	429	530	34	Maximal	AAG	NearCognate	orf1ab			=hyperlink("https://data.broadinstitute.org/compbio1/cav.php?a=wuhCor1_c&i=NC_045512.2;428;102;0&p=30&e=30&w=0&f=429-530", "CodAlignView")	=hyperlink("http://genome.ucsc.edu/cgi-bin/hgTracks?db=wuhCor1&position=NC_045512.2:429-530&complement_wuhCor1=0&hgt.revCmplDisp_wuhCor1=0", "UCSCview")	-14.4371117647	1.0	1.99019607843	-7.25411527093	-10.2894617647	-4.14764999999	NA	0.27465733355	0.612954582452	NA	0.368347712844	0.0174377340062	0.460784313725	0.741818181818	0.323529411765	
NC_045512.2:27100-27138	+	27100	27138	13	NotMaximal	UUG	NearCognate	M			=hyperlink("https://data.broadinstitute.org/compbio1/cav.php?a=wuhCor1_c&i=NC_045512.2;27099;39;0&p=30&e=30&w=0&f=27100-27138", "CodAlignView")	=hyperlink("http://genome.ucsc.edu/cgi-bin/hgTracks?db=wuhCor1&position=NC_045512.2:27100-27138&complement_wuhCor1=0&hgt.revCmplDisp_wuhCor1=0", "UCSCview")	-14.4446923077	1.0	1.07692307692	-13.4129285714	-5.58225384615	-8.86243846155	NA	1.0	1.0	NA	1.0	1.0	0.410256410256	0.609375	0.512820512821	
NC_045512.2:14078-14140	+	14078	14140	21	Maximal	AUG	Canonical	orf1ab			=hyperlink("https://data.broadinstitute.org/compbio1/cav.php?a=wuhCor1_c&i=NC_045512.2;14077;63;0&p=30&e=30&w=0&f=14078-14140", "CodAlignView")	=hyperlink("http://genome.ucsc.edu/cgi-bin/hgTracks?db=wuhCor1&position=NC_045512.2:14078-14140&complement_wuhCor1=0&hgt.revCmplDisp_wuhCor1=0", "UCSCview")	-14.4462428571	1.0	1.1746031746	-12.2988283783	-5.75017142857	-8.69607142853	1.0	0.546736122416	0.452648543057	0.452648543057	1.0	0.452648543057	0.444444444444	0.673796791444	0.0	
NC_045512.2:4044-4100	+	4044	4100	19	NotMaximal	AUG	Canonical	orf1ab			=hyperlink("https://data.broadinstitute.org/compbio1/cav.php?a=wuhCor1_c&i=NC_045512.2;4043;57;0&p=30&e=30&w=0&f=4044-4100", "CodAlignView")	=hyperlink("http://genome.ucsc.edu/cgi-bin/hgTracks?db=wuhCor1&position=NC_045512.2:4044-4100&complement_wuhCor1=0&hgt.revCmplDisp_wuhCor1=0", "UCSCview")	-14.4485421053	0.9954	1.99428950202	-7.2449572094	-9.84974210526	-4.59880000004	0.975494058278	0.424678495849	0.725866840306	0.094488035162	1.0	0.094488035162	0.40350877193	0.0	0.0	
NC_045512.2:9569-9619	-	9569	9619	17	NotMaximal	AUU	NearCognate	orf1ab			=hyperlink("https://data.broadinstitute.org/compbio1/cav.php?a=wuhCor1_c&i=NC_045512.2;9568;51;0&s=-&p=30&e=30&w=0&f=9569-9619-", "CodAlignView")	=hyperlink("http://genome.ucsc.edu/cgi-bin/hgTracks?db=wuhCor1&position=NC_045512.2:9569-9619&complement_wuhCor1=1&hgt.revCmplDisp_wuhCor1=1", "UCSCview")	-14.4494823529	1.0	1.13725490196	-12.7055793103	-18.0075647059	3.55808235298	NA	0.477942373433	0.592974116881	NA	1.0	0.390053719681	0.274509803922	0.0	0.764705882353	
NC_045512.2:14306-14425	+	14306	14425	40	NotMaximal	AUU	NearCognate	orf1ab			=hyperlink("https://data.broadinstitute.org/compbio1/cav.php?a=wuhCor1_c&i=NC_045512.2;14305;120;0&p=30&e=30&w=0&f=14306-14425", "CodAlignView")	=hyperlink("http://genome.ucsc.edu/cgi-bin/hgTracks?db=wuhCor1&position=NC_045512.2:14306-14425&complement_wuhCor1=0&hgt.revCmplDisp_wuhCor1=0", "UCSCview")	-14.4570675	1.0	0.883333333333	-16.3664915094	-10.61397	-3.8430975	NA	0.706439850236	0.874751749959	NA	0.993661077649	0.684447338434	0.391666666667	0.0	0.0	
NC_045512.2:27572-27643	-	27572	27643	24	Maximal	GUG	NearCognate	ORF7a			=hyperlink("https://data.broadinstitute.org/compbio1/cav.php?a=wuhCor1_c&i=NC_045512.2;27571;72;0&s=-&p=30&e=30&w=0&f=27572-27643-", "CodAlignView")	=hyperlink("http://genome.ucsc.edu/cgi-bin/hgTracks?db=wuhCor1&position=NC_045512.2:27572-27643&complement_wuhCor1=1&hgt.revCmplDisp_wuhCor1=1", "UCSCview")	-14.4588416667	1.0	1.56944444444	-9.21271327436	-10.2778166667	-4.18102500003	NA	0.706439850236	0.342064138043	NA	0.899286993326	0.286462640404	0.458333333333	1.08270676692	0.0	
NC_045512.2:19768-20010	-	19768	20010	81	Maximal	UUG	NearCognate	orf1ab			=hyperlink("https://data.broadinstitute.org/compbio1/cav.php?a=wuhCor1_c&i=NC_045512.2;19767;243;0&s=-&p=30&e=30&w=0&f=19768-20010-", "CodAlignView")	=hyperlink("http://genome.ucsc.edu/cgi-bin/hgTracks?db=wuhCor1&position=NC_045512.2:19768-20010&complement_wuhCor1=1&hgt.revCmplDisp_wuhCor1=1", "UCSCview")	-14.4649567901	1.0	1.48148148148	-9.76384583332	-20.3491197531	5.88416296299	NA	0.0174377340062	0.0174377340062	NA	1.0	0.0174377340062	0.40329218107	0.203773584906	0.0	
NC_045512.2:902-1027	-	902	1027	42	NotMaximal	AGG	NearCognate	orf1ab			=hyperlink("https://data.broadinstitute.org/compbio1/cav.php?a=wuhCor1_c&i=NC_045512.2;901;126;0&s=-&p=30&e=30&w=0&f=902-1027-", "CodAlignView")	=hyperlink("http://genome.ucsc.edu/cgi-bin/hgTracks?db=wuhCor1&position=NC_045512.2:902-1027&complement_wuhCor1=1&hgt.revCmplDisp_wuhCor1=1", "UCSCview")	-14.4658309524	1.0	1.45238095238	-9.96008032788	-15.3593904762	0.89355952379	NA	0.0894774540127	0.75713495035	NA	0.368347712844	0.0174377340062	0.444444444444	0.650322580645	0.0	
NC_045512.2:27662-27712	+	27662	27712	17	NotMaximal	AAG	NearCognate	ORF7a			=hyperlink("https://data.broadinstitute.org/compbio1/cav.php?a=wuhCor1_c&i=NC_045512.2;27661;51;0&p=30&e=30&w=0&f=27662-27712", "CodAlignView")	=hyperlink("http://genome.ucsc.edu/cgi-bin/hgTracks?db=wuhCor1&position=NC_045512.2:27662-27712&complement_wuhCor1=0&hgt.revCmplDisp_wuhCor1=0", "UCSCview")	-14.4673588235	1.0	2.09803921569	-6.89565700933	-10.1068	-4.3605588235	NA	0.706439850236	0.706439850236	NA	0.912111346248	0.706439850236	0.352941176471	0.62962962963	0.0	
NC_045512.2:2718-2753	+	2718	2753	12	NotMaximal	GUG	NearCognate	orf1ab			=hyperlink("https://data.broadinstitute.org/compbio1/cav.php?a=wuhCor1_c&i=NC_045512.2;2717;36;0&p=30&e=30&w=0&f=2718-2753", "CodAlignView")	=hyperlink("http://genome.ucsc.edu/cgi-bin/hgTracks?db=wuhCor1&position=NC_045512.2:2718-2753&complement_wuhCor1=0&hgt.revCmplDisp_wuhCor1=0", "UCSCview")	-14.4746166667	1.0	1.91666666667	-7.55197391306	-15.8033083333	1.32869166663	NA	0.094488035162	0.477942373433	NA	0.962506918444	0.094488035162	0.444444444444	0.0	0.0	
NC_045512.2:7626-7706	+	7626	7706	27	NotMaximal	AUU	NearCognate	orf1ab			=hyperlink("https://data.broadinstitute.org/compbio1/cav.php?a=wuhCor1_c&i=NC_045512.2;7625;81;0&p=30&e=30&w=0&f=7626-7706", "CodAlignView")	=hyperlink("http://genome.ucsc.edu/cgi-bin/hgTracks?db=wuhCor1&position=NC_045512.2:7626-7706&complement_wuhCor1=0&hgt.revCmplDisp_wuhCor1=0", "UCSCview")	-14.4747111111	1.0	1.18518518519	-12.2130375	-10.1210222222	-4.35368888888	NA	0.390053719681	0.855441966466	NA	0.899107927723	0.390053719681	0.358024691358	0.409090909091	0.0	
NC_045512.2:5268-5312	-	5268	5312	15	Maximal	GUG	NearCognate	orf1ab			=hyperlink("https://data.broadinstitute.org/compbio1/cav.php?a=wuhCor1_c&i=NC_045512.2;5267;45;0&s=-&p=30&e=30&w=0&f=5268-5312-", "CodAlignView")	=hyperlink("http://genome.ucsc.edu/cgi-bin/hgTracks?db=wuhCor1&position=NC_045512.2:5268-5312&complement_wuhCor1=1&hgt.revCmplDisp_wuhCor1=1", "UCSCview")	-14.47794	1.0	1.35555555556	-10.680447541	-18.66192	4.18398	NA	0.660696727983	0.412098323295	NA	0.96256877747	0.367143089696	0.4	0.0	0.0	
NC_045512.2:5027-5092	-	5027	5092	22	NotMaximal	AGG	NearCognate	orf1ab			=hyperlink("https://data.broadinstitute.org/compbio1/cav.php?a=wuhCor1_c&i=NC_045512.2;5026;66;0&s=-&p=30&e=30&w=0&f=5027-5092-", "CodAlignView")	=hyperlink("http://genome.ucsc.edu/cgi-bin/hgTracks?db=wuhCor1&position=NC_045512.2:5027-5092&complement_wuhCor1=1&hgt.revCmplDisp_wuhCor1=1", "UCSCview")	-14.4840454545	1.0	1.45454545455	-9.95778124997	-17.4747636364	2.99071818186	NA	0.229158391665	0.852453198763	NA	0.873423408758	0.0174377340062	0.348484848485	0.0	0.0	
NC_045512.2:20696-20761	-	20696	20761	22	NotMaximal	UUG	NearCognate	orf1ab			=hyperlink("https://data.broadinstitute.org/compbio1/cav.php?a=wuhCor1_c&i=NC_045512.2;20695;66;0&s=-&p=30&e=30&w=0&f=20696-20761-", "CodAlignView")	=hyperlink("http://genome.ucsc.edu/cgi-bin/hgTracks?db=wuhCor1&position=NC_045512.2:20696-20761&complement_wuhCor1=1&hgt.revCmplDisp_wuhCor1=1", "UCSCview")	-14.4892545455	1.0	1.01515151515	-14.272997015	-18.3296227273	3.84036818177	NA	0.671710890444	0.974706169624	NA	0.364759889305	0.0174377340062	0.30303030303	0.0	0.454545454545	
NC_045512.2:27250-27291	-	27250	27291	14	NotMaximal	AUC	NearCognate	ORF6			=hyperlink("https://data.broadinstitute.org/compbio1/cav.php?a=wuhCor1_c&i=NC_045512.2;27249;42;0&s=-&p=30&e=30&w=0&f=27250-27291-", "CodAlignView")	=hyperlink("http://genome.ucsc.edu/cgi-bin/hgTracks?db=wuhCor1&position=NC_045512.2:27250-27291&complement_wuhCor1=1&hgt.revCmplDisp_wuhCor1=1", "UCSCview")	-14.4912785714	1.0	1.78571428571	-8.11511599998	-21.8577285714	7.36645000003	NA	0.094488035162	0.706439850236	NA	0.877642845515	0.094488035162	0.261904761905	0.0	0.0	
NC_045512.2:5027-5098	-	5027	5098	24	Maximal	AUU	NearCognate	orf1ab			=hyperlink("https://data.broadinstitute.org/compbio1/cav.php?a=wuhCor1_c&i=NC_045512.2;5026;72;0&s=-&p=30&e=30&w=0&f=5027-5098-", "CodAlignView")	=hyperlink("http://genome.ucsc.edu/cgi-bin/hgTracks?db=wuhCor1&position=NC_045512.2:5027-5098&complement_wuhCor1=1&hgt.revCmplDisp_wuhCor1=1", "UCSCview")	-14.4938625	1.0	1.47222222222	-9.84488773585	-18.6232041667	4.12934166667	NA	0.229158391665	0.852453198763	NA	0.094488035162	0.0174377340062	0.333333333333	0.0	0.0	
NC_045512.2:11211-11243	+	11211	11243	11	Maximal	AUU	NearCognate	orf1ab			=hyperlink("https://data.broadinstitute.org/compbio1/cav.php?a=wuhCor1_c&i=NC_045512.2;11210;33;0&p=30&e=30&w=0&f=11211-11243", "CodAlignView")	=hyperlink("http://genome.ucsc.edu/cgi-bin/hgTracks?db=wuhCor1&position=NC_045512.2:11211-11243&complement_wuhCor1=0&hgt.revCmplDisp_wuhCor1=0", "UCSCview")	-14.4974909091	1.0	0.69696969697	-20.8007478261	-6.14343636364	-8.35405454546	NA	0.706439850236	0.706439850236	NA	0.671805306853	0.378245157089	0.363636363636	0.0	0.0	
NC_045512.2:24674-24703	-	24674	24703	10	NotMaximal	AUA	NearCognate	S			=hyperlink("https://data.broadinstitute.org/compbio1/cav.php?a=wuhCor1_c&i=NC_045512.2;24673;30;0&s=-&p=30&e=30&w=0&f=24674-24703-", "CodAlignView")	=hyperlink("http://genome.ucsc.edu/cgi-bin/hgTracks?db=wuhCor1&position=NC_045512.2:24674-24703&complement_wuhCor1=1&hgt.revCmplDisp_wuhCor1=1", "UCSCview")	-14.50699	1.0	1.36666666667	-10.6148707317	-18.2795	3.77251	NA	0.619283737587	1.0	NA	0.746224971512	0.477919583266	0.333333333333	0.0	0.7	
NC_045512.2:10758-10925	-	10758	10925	56	Maximal	AUU	NearCognate	orf1ab			=hyperlink("https://data.broadinstitute.org/compbio1/cav.php?a=wuhCor1_c&i=NC_045512.2;10757;168;0&s=-&p=30&e=30&w=0&f=10758-10925-", "CodAlignView")	=hyperlink("http://genome.ucsc.edu/cgi-bin/hgTracks?db=wuhCor1&position=NC_045512.2:10758-10925&complement_wuhCor1=1&hgt.revCmplDisp_wuhCor1=1", "UCSCview")	-14.5123839286	1.0	1.01785714286	-14.2577807018	-14.0406267857	-0.471757142886	NA	0.548012371805	0.094488035162	NA	0.450089532802	0.094488035162	0.357142857143	0.377104377104	0.0	
NC_045512.2:16541-16600	+	16541	16600	20	NotMaximal	AUG	Canonical	orf1ab			=hyperlink("https://data.broadinstitute.org/compbio1/cav.php?a=wuhCor1_c&i=NC_045512.2;16540;60;0&p=30&e=30&w=0&f=16541-16600", "CodAlignView")	=hyperlink("http://genome.ucsc.edu/cgi-bin/hgTracks?db=wuhCor1&position=NC_045512.2:16541-16600&complement_wuhCor1=0&hgt.revCmplDisp_wuhCor1=0", "UCSCview")	-14.51301	1.0	0.9	-16.1255666667	-10.320745	-4.192265	0.876366596126	0.0174377340062	0.0174377340062	0.0174377340062	1.0	0.0174377340062	0.35	0.0	0.0	
NC_045512.2:579-683	+	579	683	35	NotMaximal	GUG	NearCognate	orf1ab			=hyperlink("https://data.broadinstitute.org/compbio1/cav.php?a=wuhCor1_c&i=NC_045512.2;578;105;0&p=30&e=30&w=0&f=579-683", "CodAlignView")	=hyperlink("http://genome.ucsc.edu/cgi-bin/hgTracks?db=wuhCor1&position=NC_045512.2:579-683&complement_wuhCor1=0&hgt.revCmplDisp_wuhCor1=0", "UCSCview")	-14.51442	1.0	1.12380952381	-12.9153737288	-10.1841285714	-4.33029142857	NA	1.0	0.701429269087	NA	0.568217483314	0.269646752401	0.52380952381	0.98	0.609523809524	
NC_045512.2:9951-10112	+	9951	10112	54	NotMaximal	CUG	NearCognate	orf1ab			=hyperlink("https://data.broadinstitute.org/compbio1/cav.php?a=wuhCor1_c&i=NC_045512.2;9950;162;0&p=30&e=30&w=0&f=9951-10112", "CodAlignView")	=hyperlink("http://genome.ucsc.edu/cgi-bin/hgTracks?db=wuhCor1&position=NC_045512.2:9951-10112&complement_wuhCor1=0&hgt.revCmplDisp_wuhCor1=0", "UCSCview")	-14.5181203704	1.0	1.12962962963	-12.8521065574	-13.7950388889	-0.723081481511	NA	0.539195832655	0.0174377340062	NA	0.343053882468	0.0	0.432098765432	0.132678132678	0.166666666667	
NC_045512.2:16459-16494	-	16459	16494	12	NotMaximal	AUU	NearCognate	orf1ab			=hyperlink("https://data.broadinstitute.org/compbio1/cav.php?a=wuhCor1_c&i=NC_045512.2;16458;36;0&s=-&p=30&e=30&w=0&f=16459-16494-", "CodAlignView")	=hyperlink("http://genome.ucsc.edu/cgi-bin/hgTracks?db=wuhCor1&position=NC_045512.2:16459-16494&complement_wuhCor1=1&hgt.revCmplDisp_wuhCor1=1", "UCSCview")	-14.5201333333	1.0	0.805555555556	-18.0249931034	-15.514	0.9938666667	NA	0.706439850236	0.959160019534	NA	1.0	0.66559986977	0.361111111111	0.0	0.333333333333	
NC_045512.2:20986-21132	-	20986	21132	49	NotMaximal	UUG	NearCognate	orf1ab			=hyperlink("https://data.broadinstitute.org/compbio1/cav.php?a=wuhCor1_c&i=NC_045512.2;20985;147;0&s=-&p=30&e=30&w=0&f=20986-21132-", "CodAlignView")	=hyperlink("http://genome.ucsc.edu/cgi-bin/hgTracks?db=wuhCor1&position=NC_045512.2:20986-21132&complement_wuhCor1=1&hgt.revCmplDisp_wuhCor1=1", "UCSCview")	-14.5216265306	1.0	1.40816326531	-10.3124594203	-20.3786061224	5.85697959185	NA	0.390053719681	0.0174377340062	NA	0.094488035162	0.0174377340062	0.319727891156	0.272222222222	0.0	
NC_045512.2:20216-20260	+	20216	20260	15	NotMaximal	AUU	NearCognate	orf1ab			=hyperlink("https://data.broadinstitute.org/compbio1/cav.php?a=wuhCor1_c&i=NC_045512.2;20215;45;0&p=30&e=30&w=0&f=20216-20260", "CodAlignView")	=hyperlink("http://genome.ucsc.edu/cgi-bin/hgTracks?db=wuhCor1&position=NC_045512.2:20216-20260&complement_wuhCor1=0&hgt.revCmplDisp_wuhCor1=0", "UCSCview")	-14.5218066667	1.0	1.46666666667	-9.9012318182	-18.9999333333	4.47812666663	NA	0.364759889305	0.279524662217	NA	0.364759889305	0.0	0.288888888889	0.0	0.0	
NC_045512.2:9121-9159	+	9121	9159	13	Maximal	ACG	NearCognate	orf1ab			=hyperlink("https://data.broadinstitute.org/compbio1/cav.php?a=wuhCor1_c&i=NC_045512.2;9120;39;0&p=30&e=30&w=0&f=9121-9159", "CodAlignView")	=hyperlink("http://genome.ucsc.edu/cgi-bin/hgTracks?db=wuhCor1&position=NC_045512.2:9121-9159&complement_wuhCor1=0&hgt.revCmplDisp_wuhCor1=0", "UCSCview")	-14.5275692308	1.0	1.20512820513	-12.0547914894	-17.5315307692	3.00396153843	NA	1.0	0.706439850236	NA	0.094488035162	0.094488035162	0.384615384615	0.696428571429	0.0	
NC_045512.2:19676-19738	+	19676	19738	21	NotMaximal	AGG	NearCognate	orf1ab			=hyperlink("https://data.broadinstitute.org/compbio1/cav.php?a=wuhCor1_c&i=NC_045512.2;19675;63;0&p=30&e=30&w=0&f=19676-19738", "CodAlignView")	=hyperlink("http://genome.ucsc.edu/cgi-bin/hgTracks?db=wuhCor1&position=NC_045512.2:19676-19738&complement_wuhCor1=0&hgt.revCmplDisp_wuhCor1=0", "UCSCview")	-14.5336238095	1.0	1.60317460317	-9.06552772276	-13.4254333333	-1.10819047617	NA	0.670844864073	0.343053882468	NA	0.859524662217	0.343053882468	0.349206349206	0.0	0.0	
NC_045512.2:564-683	+	564	683	40	NotMaximal	GUG	NearCognate	orf1ab			=hyperlink("https://data.broadinstitute.org/compbio1/cav.php?a=wuhCor1_c&i=NC_045512.2;563;120;0&p=30&e=30&w=0&f=564-683", "CodAlignView")	=hyperlink("http://genome.ucsc.edu/cgi-bin/hgTracks?db=wuhCor1&position=NC_045512.2:564-683&complement_wuhCor1=0&hgt.revCmplDisp_wuhCor1=0", "UCSCview")	-14.53786	1.0	1.14166666667	-12.7338919708	-9.84702	-4.69084	NA	1.0	0.398267947257	NA	0.094488035162	0.0894774540127	0.525	0.864197530864	0.6	
NC_045512.2:15902-15943	-	15902	15943	14	Maximal	AUG	Canonical	orf1ab			=hyperlink("https://data.broadinstitute.org/compbio1/cav.php?a=wuhCor1_c&i=NC_045512.2;15901;42;0&s=-&p=30&e=30&w=0&f=15902-15943-", "CodAlignView")	=hyperlink("http://genome.ucsc.edu/cgi-bin/hgTracks?db=wuhCor1&position=NC_045512.2:15902-15943&complement_wuhCor1=1&hgt.revCmplDisp_wuhCor1=1", "UCSCview")	-14.5391571429	1.0	1.02380952381	-14.2010372093	-11.2041571429	-3.33500000004	0.854494546638	1.0	1.0	0.854494546638	1.0	1.0	0.428571428571	0.0	0.0	
NC_045512.2:20303-20353	+	20303	20353	17	Maximal	AAG	NearCognate	orf1ab			=hyperlink("https://data.broadinstitute.org/compbio1/cav.php?a=wuhCor1_c&i=NC_045512.2;20302;51;0&p=30&e=30&w=0&f=20303-20353", "CodAlignView")	=hyperlink("http://genome.ucsc.edu/cgi-bin/hgTracks?db=wuhCor1&position=NC_045512.2:20303-20353&complement_wuhCor1=0&hgt.revCmplDisp_wuhCor1=0", "UCSCview")	-14.5420882353	1.0	1.39215686275	-10.4457253521	-9.13608235294	-5.40600588236	NA	0.573947582614	1.0	NA	0.890405339411	0.464352922025	0.372549019608	1.15909090909	0.0	
NC_045512.2:1476-1541	-	1476	1541	22	Maximal	GUG	NearCognate	orf1ab			=hyperlink("https://data.broadinstitute.org/compbio1/cav.php?a=wuhCor1_c&i=NC_045512.2;1475;66;0&s=-&p=30&e=30&w=0&f=1476-1541-", "CodAlignView")	=hyperlink("http://genome.ucsc.edu/cgi-bin/hgTracks?db=wuhCor1&position=NC_045512.2:1476-1541&complement_wuhCor1=1&hgt.revCmplDisp_wuhCor1=1", "UCSCview")	-14.5438954545	1.0	1.37878787879	-10.5483197802	-20.5238727273	5.97997727277	NA	0.865111509035	0.890405339411	NA	0.094488035162	0.0174377340062	0.469696969697	0.0	0.0757575757576	
NC_045512.2:26856-26897	-	26856	26897	14	Maximal	AUG	Canonical	M			=hyperlink("https://data.broadinstitute.org/compbio1/cav.php?a=wuhCor1_c&i=NC_045512.2;26855;42;0&s=-&p=30&e=30&w=0&f=26856-26897-", "CodAlignView")	=hyperlink("http://genome.ucsc.edu/cgi-bin/hgTracks?db=wuhCor1&position=NC_045512.2:26856-26897&complement_wuhCor1=1&hgt.revCmplDisp_wuhCor1=1", "UCSCview")	-14.5476285714	1.0	1.61904761905	-8.98529999998	-21.3059285714	6.75830000003	0.094488035162	0.666280319062	0.912111346248	0.094488035162	0.477942373433	0.094488035162	0.404761904762	1.0	0.0	
NC_045512.2:16184-16276	+	16184	16276	31	NotMaximal	AUU	NearCognate	orf1ab			=hyperlink("https://data.broadinstitute.org/compbio1/cav.php?a=wuhCor1_c&i=NC_045512.2;16183;93;0&p=30&e=30&w=0&f=16184-16276", "CodAlignView")	=hyperlink("http://genome.ucsc.edu/cgi-bin/hgTracks?db=wuhCor1&position=NC_045512.2:16184-16276&complement_wuhCor1=0&hgt.revCmplDisp_wuhCor1=0", "UCSCview")	-14.5495032258	1.0	0.935483870968	-15.5529172414	-11.0437548387	-3.50574838709	NA	0.0174377340062	0.0894774540127	NA	0.825036627055	0.0174377340062	0.440860215054	0.222488038278	0.0	
NC_045512.2:18595-18648	-	18595	18648	18	Maximal	AGG	NearCognate	orf1ab			=hyperlink("https://data.broadinstitute.org/compbio1/cav.php?a=wuhCor1_c&i=NC_045512.2;18594;54;0&s=-&p=30&e=30&w=0&f=18595-18648-", "CodAlignView")	=hyperlink("http://genome.ucsc.edu/cgi-bin/hgTracks?db=wuhCor1&position=NC_045512.2:18595-18648&complement_wuhCor1=1&hgt.revCmplDisp_wuhCor1=1", "UCSCview")	-14.5508777778	1.0	0.888888888889	-16.3697375	-18.0870944444	3.53621666664	NA	0.276405664985	0.359221878561	NA	0.819065603126	0.0	0.388888888889	0.0	0.0	
NC_045512.2:20150-20260	+	20150	20260	37	Maximal	AUU	NearCognate	orf1ab			=hyperlink("https://data.broadinstitute.org/compbio1/cav.php?a=wuhCor1_c&i=NC_045512.2;20149;111;0&p=30&e=30&w=0&f=20150-20260", "CodAlignView")	=hyperlink("http://genome.ucsc.edu/cgi-bin/hgTracks?db=wuhCor1&position=NC_045512.2:20150-20260&complement_wuhCor1=0&hgt.revCmplDisp_wuhCor1=0", "UCSCview")	-14.5511162162	1.0	1.45045045045	-10.0321360248	-11.2405216216	-3.31059459458	NA	0.364759889305	0.255018720495	NA	0.769418850724	0.0	0.297297297297	0.0	0.0	
NC_045512.2:18314-18364	+	18314	18364	17	NotMaximal	AGG	NearCognate	orf1ab			=hyperlink("https://data.broadinstitute.org/compbio1/cav.php?a=wuhCor1_c&i=NC_045512.2;18313;51;0&p=30&e=30&w=0&f=18314-18364", "CodAlignView")	=hyperlink("http://genome.ucsc.edu/cgi-bin/hgTracks?db=wuhCor1&position=NC_045512.2:18314-18364&complement_wuhCor1=0&hgt.revCmplDisp_wuhCor1=0", "UCSCview")	-14.5595705882	1.0	1.17647058824	-12.375635	-7.74305882353	-6.81651176467	NA	0.890405339411	0.586592869933	NA	1.0	0.586592869933	0.450980392157	0.0	0.0	
NC_045512.2:26520-26561	-	26520	26561	14	NotMaximal	AAG	NearCognate	M			=hyperlink("https://data.broadinstitute.org/compbio1/cav.php?a=wuhCor1_c&i=NC_045512.2;26519;42;0&s=-&p=30&e=30&w=0&f=26520-26561-", "CodAlignView")	=hyperlink("http://genome.ucsc.edu/cgi-bin/hgTracks?db=wuhCor1&position=NC_045512.2:26520-26561&complement_wuhCor1=1&hgt.revCmplDisp_wuhCor1=1", "UCSCview")	-14.5813857143	0.9994	2.62189008606	-5.56140236077	-29.6740785714	15.0926928571	NA	0.094488035162	0.886817515872	NA	0.653722936676	0.0	0.47619047619	0.84	0.0	
NC_045512.2:27572-27634	-	27572	27634	21	NotMaximal	AUC	NearCognate	ORF7a			=hyperlink("https://data.broadinstitute.org/compbio1/cav.php?a=wuhCor1_c&i=NC_045512.2;27571;63;0&s=-&p=30&e=30&w=0&f=27572-27634-", "CodAlignView")	=hyperlink("http://genome.ucsc.edu/cgi-bin/hgTracks?db=wuhCor1&position=NC_045512.2:27572-27634&complement_wuhCor1=1&hgt.revCmplDisp_wuhCor1=1", "UCSCview")	-14.5855095238	1.0	1.65079365079	-8.83545288461	-10.7068238095	-3.87868571428	NA	0.706439850236	0.342064138043	NA	0.706439850236	0.342064138043	0.460317460317	1.21153846154	0.0	
NC_045512.2:19979-20011	+	19979	20011	11	NotMaximal	CUG	NearCognate	orf1ab			=hyperlink("https://data.broadinstitute.org/compbio1/cav.php?a=wuhCor1_c&i=NC_045512.2;19978;33;0&p=30&e=30&w=0&f=19979-20011", "CodAlignView")	=hyperlink("http://genome.ucsc.edu/cgi-bin/hgTracks?db=wuhCor1&position=NC_045512.2:19979-20011&complement_wuhCor1=0&hgt.revCmplDisp_wuhCor1=0", "UCSCview")	-14.5935636364	1.0	1.18181818182	-12.3484	-8.34370909091	-6.24985454549	NA	0.623232948071	1.0	NA	0.84985186391	0.586456128927	0.393939393939	0.0	0.0	
NC_045512.2:14297-14425	+	14297	14425	43	NotMaximal	AUU	NearCognate	orf1ab			=hyperlink("https://data.broadinstitute.org/compbio1/cav.php?a=wuhCor1_c&i=NC_045512.2;14296;129;0&p=30&e=30&w=0&f=14297-14425", "CodAlignView")	=hyperlink("http://genome.ucsc.edu/cgi-bin/hgTracks?db=wuhCor1&position=NC_045512.2:14297-14425&complement_wuhCor1=0&hgt.revCmplDisp_wuhCor1=0", "UCSCview")	-14.5945	1.0	0.891472868217	-16.3712217391	-10.5833930233	-4.01110697674	NA	0.706439850236	0.874751749959	NA	0.887113788051	0.577900048836	0.364341085271	0.0	0.0	
NC_045512.2:9255-9326	+	9255	9326	24	NotMaximal	GUG	NearCognate	orf1ab			=hyperlink("https://data.broadinstitute.org/compbio1/cav.php?a=wuhCor1_c&i=NC_045512.2;9254;72;0&p=30&e=30&w=0&f=9255-9326", "CodAlignView")	=hyperlink("http://genome.ucsc.edu/cgi-bin/hgTracks?db=wuhCor1&position=NC_045512.2:9255-9326&complement_wuhCor1=0&hgt.revCmplDisp_wuhCor1=0", "UCSCview")	-14.599	1.0	1.29166666667	-11.3024516129	-11.0081708333	-3.59082916667	NA	0.094488035162	1.0	NA	0.094488035162	0.094488035162	0.375	0.0	0.0	
NC_045512.2:8766-8822	+	8766	8822	19	NotMaximal	UUG	NearCognate	orf1ab			=hyperlink("https://data.broadinstitute.org/compbio1/cav.php?a=wuhCor1_c&i=NC_045512.2;8765;57;0&p=30&e=30&w=0&f=8766-8822", "CodAlignView")	=hyperlink("http://genome.ucsc.edu/cgi-bin/hgTracks?db=wuhCor1&position=NC_045512.2:8766-8822&complement_wuhCor1=0&hgt.revCmplDisp_wuhCor1=0", "UCSCview")	-14.6001947368	1.0	1.64912280702	-8.85330957444	-13.8209789474	-0.779215789432	NA	0.548302132509	0.996933094579	NA	0.927869119323	0.512117857724	0.438596491228	0.37012987013	0.0	
NC_045512.2:902-1081	-	902	1081	60	Maximal	AUU	NearCognate	orf1ab			=hyperlink("https://data.broadinstitute.org/compbio1/cav.php?a=wuhCor1_c&i=NC_045512.2;901;180;0&s=-&p=30&e=30&w=0&f=902-1081-", "CodAlignView")	=hyperlink("http://genome.ucsc.edu/cgi-bin/hgTracks?db=wuhCor1&position=NC_045512.2:902-1081&complement_wuhCor1=1&hgt.revCmplDisp_wuhCor1=1", "UCSCview")	-14.612145	1.0	1.38888888889	-10.5207444	-16.42758	1.815435	NA	0.0894774540127	0.75713495035	NA	0.094488035162	0.0174377340062	0.405555555556	0.548780487805	0.0	
NC_045512.2:17354-17386	+	17354	17386	11	NotMaximal	UUG	NearCognate	orf1ab			=hyperlink("https://data.broadinstitute.org/compbio1/cav.php?a=wuhCor1_c&i=NC_045512.2;17353;33;0&p=30&e=30&w=0&f=17354-17386", "CodAlignView")	=hyperlink("http://genome.ucsc.edu/cgi-bin/hgTracks?db=wuhCor1&position=NC_045512.2:17354-17386&complement_wuhCor1=0&hgt.revCmplDisp_wuhCor1=0", "UCSCview")	-14.6139727273	1.0	0.909090909091	-16.07537	-7.95719090909	-6.65678181821	NA	1.0	1.0	NA	0.890405339411	0.890405339411	0.272727272727	0.0	0.0	
NC_045512.2:10758-10853	-	10758	10853	32	NotMaximal	AAG	NearCognate	orf1ab			=hyperlink("https://data.broadinstitute.org/compbio1/cav.php?a=wuhCor1_c&i=NC_045512.2;10757;96;0&s=-&p=30&e=30&w=0&f=10758-10853-", "CodAlignView")	=hyperlink("http://genome.ucsc.edu/cgi-bin/hgTracks?db=wuhCor1&position=NC_045512.2:10758-10853&complement_wuhCor1=1&hgt.revCmplDisp_wuhCor1=1", "UCSCview")	-14.614965625	1.0	1.02083333333	-14.3167010204	-14.0173375	-0.597628125	NA	0.548012371805	0.912111346248	NA	0.615949861631	0.390053719681	0.385416666667	0.282352941176	0.0	
NC_045512.2:10402-10461	+	10402	10461	20	NotMaximal	UUG	NearCognate	orf1ab			=hyperlink("https://data.broadinstitute.org/compbio1/cav.php?a=wuhCor1_c&i=NC_045512.2;10401;60;0&p=30&e=30&w=0&f=10402-10461", "CodAlignView")	=hyperlink("http://genome.ucsc.edu/cgi-bin/hgTracks?db=wuhCor1&position=NC_045512.2:10402-10461&complement_wuhCor1=0&hgt.revCmplDisp_wuhCor1=0", "UCSCview")	-14.617385	1.0	1.36666666667	-10.695647561	-19.787375	5.16999	NA	0.905577079603	0.421305551034	NA	1.0	0.400856259157	0.4	0.0	0.0	
NC_045512.2:17153-17200	+	17153	17200	16	Maximal	AUA	NearCognate	orf1ab			=hyperlink("https://data.broadinstitute.org/compbio1/cav.php?a=wuhCor1_c&i=NC_045512.2;17152;48;0&p=30&e=30&w=0&f=17153-17200", "CodAlignView")	=hyperlink("http://genome.ucsc.edu/cgi-bin/hgTracks?db=wuhCor1&position=NC_045512.2:17153-17200&complement_wuhCor1=0&hgt.revCmplDisp_wuhCor1=0", "UCSCview")	-14.61769375	1.0	1.16666666667	-12.5294517857	-15.0228875	0.40519375	NA	0.890405339411	1.0	NA	0.887595637311	0.681924141299	0.479166666667	0.363636363636	0.0	
NC_045512.2:15908-15952	+	15908	15952	15	NotMaximal	GUG	NearCognate	orf1ab			=hyperlink("https://data.broadinstitute.org/compbio1/cav.php?a=wuhCor1_c&i=NC_045512.2;15907;45;0&p=30&e=30&w=0&f=15908-15952", "CodAlignView")	=hyperlink("http://genome.ucsc.edu/cgi-bin/hgTracks?db=wuhCor1&position=NC_045512.2:15908-15952&complement_wuhCor1=0&hgt.revCmplDisp_wuhCor1=0", "UCSCview")	-14.6183666667	1.0	1.22222222222	-11.9604818182	-9.32348	-5.2948866667	NA	1.0	1.0	NA	0.0174377340062	0.0174377340062	0.422222222222	0.0	0.0	
NC_045512.2:23540-23605	-	23540	23605	22	NotMaximal	AGG	NearCognate	S			=hyperlink("https://data.broadinstitute.org/compbio1/cav.php?a=wuhCor1_c&i=NC_045512.2;23539;66;0&s=-&p=30&e=30&w=0&f=23540-23605-", "CodAlignView")	=hyperlink("http://genome.ucsc.edu/cgi-bin/hgTracks?db=wuhCor1&position=NC_045512.2:23540-23605&complement_wuhCor1=1&hgt.revCmplDisp_wuhCor1=1", "UCSCview")	-14.62005	0.9495	1.75740677388	-8.31910415805	-21.0488318182	6.42878181818	NA	0.326052417386	0.333954094091	NA	0.333954094091	0.0	0.424242424242	0.336734693878	0.818181818182	
NC_045512.2:15716-15763	+	15716	15763	16	Maximal	CUG	NearCognate	orf1ab			=hyperlink("https://data.broadinstitute.org/compbio1/cav.php?a=wuhCor1_c&i=NC_045512.2;15715;48;0&p=30&e=30&w=0&f=15716-15763", "CodAlignView")	=hyperlink("http://genome.ucsc.edu/cgi-bin/hgTracks?db=wuhCor1&position=NC_045512.2:15716-15763&complement_wuhCor1=0&hgt.revCmplDisp_wuhCor1=0", "UCSCview")	-14.62471875	1.0	1.22916666667	-11.8980762712	-5.0794625	-9.54525625	NA	1.0	1.0	NA	0.867322155299	0.867322155299	0.4375	0.436363636364	0.145833333333	
NC_045512.2:9498-9545	+	9498	9545	16	Maximal	UUG	NearCognate	orf1ab			=hyperlink("https://data.broadinstitute.org/compbio1/cav.php?a=wuhCor1_c&i=NC_045512.2;9497;48;0&p=30&e=30&w=0&f=9498-9545", "CodAlignView")	=hyperlink("http://genome.ucsc.edu/cgi-bin/hgTracks?db=wuhCor1&position=NC_045512.2:9498-9545&complement_wuhCor1=0&hgt.revCmplDisp_wuhCor1=0", "UCSCview")	-14.63261875	1.0	1.375	-10.6419045455	-12.41875625	-2.2138625	NA	0.608230506267	0.561006023116	NA	0.626957512616	0.094488035162	0.3125	0.0	0.0	
NC_045512.2:21142-21180	-	21142	21180	13	Maximal	AUG	Canonical	orf1ab			=hyperlink("https://data.broadinstitute.org/compbio1/cav.php?a=wuhCor1_c&i=NC_045512.2;21141;39;0&s=-&p=30&e=30&w=0&f=21142-21180-", "CodAlignView")	=hyperlink("http://genome.ucsc.edu/cgi-bin/hgTracks?db=wuhCor1&position=NC_045512.2:21142-21180&complement_wuhCor1=1&hgt.revCmplDisp_wuhCor1=1", "UCSCview")	-14.6456615385	1.0	1.97435897436	-7.41793246755	-20.1704076923	5.52474615381	1.0	0.658831189972	0.890405339411	0.658831189972	1.0	0.658831189972	0.435897435897	0.557142857143	0.0	
NC_045512.2:9246-9326	+	9246	9326	27	NotMaximal	CUG	NearCognate	orf1ab			=hyperlink("https://data.broadinstitute.org/compbio1/cav.php?a=wuhCor1_c&i=NC_045512.2;9245;81;0&p=30&e=30&w=0&f=9246-9326", "CodAlignView")	=hyperlink("http://genome.ucsc.edu/cgi-bin/hgTracks?db=wuhCor1&position=NC_045512.2:9246-9326&complement_wuhCor1=0&hgt.revCmplDisp_wuhCor1=0", "UCSCview")	-14.6558481481	1.0	1.34567901235	-10.8910431192	-9.81859259259	-4.83725555551	NA	0.094488035162	0.964483151555	NA	0.623317597265	0.094488035162	0.382716049383	0.0	0.0	
NC_045512.2:17831-17908	+	17831	17908	26	Maximal	CUG	NearCognate	orf1ab			=hyperlink("https://data.broadinstitute.org/compbio1/cav.php?a=wuhCor1_c&i=NC_045512.2;17830;78;0&p=30&e=30&w=0&f=17831-17908", "CodAlignView")	=hyperlink("http://genome.ucsc.edu/cgi-bin/hgTracks?db=wuhCor1&position=NC_045512.2:17831-17908&complement_wuhCor1=0&hgt.revCmplDisp_wuhCor1=0", "UCSCview")	-14.6564769231	1.0	1.08974358974	-13.4494729412	-17.3015384615	2.64506153844	NA	0.309809539313	0.813446198926	NA	1.0	0.309809539313	0.397435897436	0.0	0.0	
NC_045512.2:15293-15403	+	15293	15403	37	Maximal	AUU	NearCognate	orf1ab			=hyperlink("https://data.broadinstitute.org/compbio1/cav.php?a=wuhCor1_c&i=NC_045512.2;15292;111;0&p=30&e=30&w=0&f=15293-15403", "CodAlignView")	=hyperlink("http://genome.ucsc.edu/cgi-bin/hgTracks?db=wuhCor1&position=NC_045512.2:15293-15403&complement_wuhCor1=0&hgt.revCmplDisp_wuhCor1=0", "UCSCview")	-14.661672973	1.0	0.81981981982	-17.8840186814	-11.0623324324	-3.59934054057	NA	1.0	0.630349991861	NA	0.736249389549	0.289148624451	0.396396396396	0.701052631579	0.351351351351	
NC_045512.2:3435-3488	+	3435	3488	18	Maximal	UUG	NearCognate	orf1ab			=hyperlink("https://data.broadinstitute.org/compbio1/cav.php?a=wuhCor1_c&i=NC_045512.2;3434;54;0&p=30&e=30&w=0&f=3435-3488", "CodAlignView")	=hyperlink("http://genome.ucsc.edu/cgi-bin/hgTracks?db=wuhCor1&position=NC_045512.2:3435-3488&complement_wuhCor1=0&hgt.revCmplDisp_wuhCor1=0", "UCSCview")	-14.6684611111	1.0	1.27777777778	-11.4796652174	-9.53757777778	-5.13088333332	NA	0.436128927234	0.094488035162	NA	0.912111346248	0.094488035162	0.444444444444	0.0	0.0	
NC_045512.2:5027-5059	-	5027	5059	11	NotMaximal	AUA	NearCognate	orf1ab			=hyperlink("https://data.broadinstitute.org/compbio1/cav.php?a=wuhCor1_c&i=NC_045512.2;5026;33;0&s=-&p=30&e=30&w=0&f=5027-5059-", "CodAlignView")	=hyperlink("http://genome.ucsc.edu/cgi-bin/hgTracks?db=wuhCor1&position=NC_045512.2:5027-5059&complement_wuhCor1=1&hgt.revCmplDisp_wuhCor1=1", "UCSCview")	-14.6697272727	1.0	1.39393939394	-10.5239347826	-20.3813636364	5.71163636366	NA	0.229158391665	0.852453198763	NA	0.810066742634	0.0174377340062	0.363636363636	0.0	0.0	
NC_045512.2:9310-9348	+	9310	9348	13	NotMaximal	AGG	NearCognate	orf1ab			=hyperlink("https://data.broadinstitute.org/compbio1/cav.php?a=wuhCor1_c&i=NC_045512.2;9309;39;0&p=30&e=30&w=0&f=9310-9348", "CodAlignView")	=hyperlink("http://genome.ucsc.edu/cgi-bin/hgTracks?db=wuhCor1&position=NC_045512.2:9310-9348&complement_wuhCor1=0&hgt.revCmplDisp_wuhCor1=0", "UCSCview")	-14.6832692308	1.0	1.61538461538	-9.08964285716	-15.6260769231	0.942807692277	NA	0.811323457594	0.336832166694	NA	0.701246947745	0.25216343806	0.358974358974	0.0	0.0	
NC_045512.2:14927-14956	-	14927	14956	10	Maximal	AUG	Canonical	orf1ab			=hyperlink("https://data.broadinstitute.org/compbio1/cav.php?a=wuhCor1_c&i=NC_045512.2;14926;30;0&s=-&p=30&e=30&w=0&f=14927-14956-", "CodAlignView")	=hyperlink("http://genome.ucsc.edu/cgi-bin/hgTracks?db=wuhCor1&position=NC_045512.2:14927-14956&complement_wuhCor1=1&hgt.revCmplDisp_wuhCor1=1", "UCSCview")	-14.68879	1.0	0.866666666667	-16.9486038462	-19.96369	5.2749	0.912111346248	0.917548429106	1.0	0.829659775354	1.0	0.917548429106	0.4	0.0	0.0	
NC_045512.2:6647-6688	-	6647	6688	14	NotMaximal	AUA	NearCognate	orf1ab			=hyperlink("https://data.broadinstitute.org/compbio1/cav.php?a=wuhCor1_c&i=NC_045512.2;6646;42;0&s=-&p=30&e=30&w=0&f=6647-6688-", "CodAlignView")	=hyperlink("http://genome.ucsc.edu/cgi-bin/hgTracks?db=wuhCor1&position=NC_045512.2:6647-6688&complement_wuhCor1=1&hgt.revCmplDisp_wuhCor1=1", "UCSCview")	-14.6922642857	1.0	1.71428571429	-8.57048749999	-22.0787357143	7.38647142859	NA	0.0174377340062	1.0	NA	1.0	0.0174377340062	0.380952380952	0.0	0.0	
NC_045512.2:27835-27876	-	27835	27876	14	NotMaximal	AAG	NearCognate	ORF7b			=hyperlink("https://data.broadinstitute.org/compbio1/cav.php?a=wuhCor1_c&i=NC_045512.2;27834;42;0&s=-&p=30&e=30&w=0&f=27835-27876-", "CodAlignView")	=hyperlink("http://genome.ucsc.edu/cgi-bin/hgTracks?db=wuhCor1&position=NC_045512.2:27835-27876&complement_wuhCor1=1&hgt.revCmplDisp_wuhCor1=1", "UCSCview")	-14.6945571429	0.9651	1.54544859011	-9.50827949691	-16.6374357143	1.94287857139	NA	1.0	0.706439850236	NA	0.706439850236	0.706439850236	0.333333333333	0.0	0.0	
NC_045512.2:8415-8489	+	8415	8489	25	NotMaximal	AUU	NearCognate	orf1ab			=hyperlink("https://data.broadinstitute.org/compbio1/cav.php?a=wuhCor1_c&i=NC_045512.2;8414;75;0&p=30&e=30&w=0&f=8415-8489", "CodAlignView")	=hyperlink("http://genome.ucsc.edu/cgi-bin/hgTracks?db=wuhCor1&position=NC_045512.2:8415-8489&complement_wuhCor1=0&hgt.revCmplDisp_wuhCor1=0", "UCSCview")	-14.703408	1.0	1.30666666667	-11.2526081633	-15.004472	0.301064	NA	0.755041510663	1.0	NA	0.393276900537	0.340371154159	0.306666666667	1.15384615385	0.0	
NC_045512.2:3491-3556	-	3491	3556	22	Maximal	AAG	NearCognate	orf1ab			=hyperlink("https://data.broadinstitute.org/compbio1/cav.php?a=wuhCor1_c&i=NC_045512.2;3490;66;0&s=-&p=30&e=30&w=0&f=3491-3556-", "CodAlignView")	=hyperlink("http://genome.ucsc.edu/cgi-bin/hgTracks?db=wuhCor1&position=NC_045512.2:3491-3556&complement_wuhCor1=1&hgt.revCmplDisp_wuhCor1=1", "UCSCview")	-14.7048818182	0.9998	2.15205550658	-6.83294727913	-22.8515545455	8.14667272725	NA	0.436128927234	0.780631613218	NA	0.739348852352	0.401735308481	0.363636363636	0.0	0.0	
NC_045512.2:10672-10734	+	10672	10734	21	Maximal	UUG	NearCognate	orf1ab			=hyperlink("https://data.broadinstitute.org/compbio1/cav.php?a=wuhCor1_c&i=NC_045512.2;10671;63;0&p=30&e=30&w=0&f=10672-10734", "CodAlignView")	=hyperlink("http://genome.ucsc.edu/cgi-bin/hgTracks?db=wuhCor1&position=NC_045512.2:10672-10734&complement_wuhCor1=0&hgt.revCmplDisp_wuhCor1=0", "UCSCview")	-14.7049095238	1.0	1.11111111111	-13.2344185714	-19.9800809524	5.27517142858	NA	0.0174377340062	0.0174377340062	NA	1.0	0.0174377340062	0.412698412698	0.75	0.0	
NC_045512.2:12960-13067	-	12960	13067	36	NotMaximal	AUA	NearCognate	orf1ab			=hyperlink("https://data.broadinstitute.org/compbio1/cav.php?a=wuhCor1_c&i=NC_045512.2;12959;108;0&s=-&p=30&e=30&w=0&f=12960-13067-", "CodAlignView")	=hyperlink("http://genome.ucsc.edu/cgi-bin/hgTracks?db=wuhCor1&position=NC_045512.2:12960-13067&complement_wuhCor1=1&hgt.revCmplDisp_wuhCor1=1", "UCSCview")	-14.7063333333	1.0	0.944444444444	-15.5714117647	-15.2264388889	0.520105555589	NA	0.890405339411	0.355660100928	NA	0.0174377340062	0.0	0.398148148148	0.234782608696	0.444444444444	
NC_045512.2:25928-25975	-	25928	25975	16	NotMaximal	AUU	NearCognate	ORF3a			=hyperlink("https://data.broadinstitute.org/compbio1/cav.php?a=wuhCor1_c&i=NC_045512.2;25927;48;0&s=-&p=30&e=30&w=0&f=25928-25975-", "CodAlignView")	=hyperlink("http://genome.ucsc.edu/cgi-bin/hgTracks?db=wuhCor1&position=NC_045512.2:25928-25975&complement_wuhCor1=1&hgt.revCmplDisp_wuhCor1=1", "UCSCview")	-14.70735	1.0	1.5	-9.8049	-17.27645	2.5691	NA	0.364759889305	0.712124369201	NA	0.333954094091	0.0	0.354166666667	0.0	0.0	
NC_045512.2:25532-25570	-	25532	25570	13	Maximal	AAG	NearCognate	ORF3a			=hyperlink("https://data.broadinstitute.org/compbio1/cav.php?a=wuhCor1_c&i=NC_045512.2;25531;39;0&s=-&p=30&e=30&w=0&f=25532-25570-", "CodAlignView")	=hyperlink("http://genome.ucsc.edu/cgi-bin/hgTracks?db=wuhCor1&position=NC_045512.2:25532-25570&complement_wuhCor1=1&hgt.revCmplDisp_wuhCor1=1", "UCSCview")	-14.7174307692	1.0	0.820512820513	-17.93686875	-11.4937153846	-3.22371538458	NA	0.427348201205	0.893413641543	NA	0.825655217321	0.427348201205	0.461538461538	0.975	1.0	
NC_045512.2:28983-29081	+	28983	29081	33	NotMaximal	AAG	NearCognate	N			=hyperlink("https://data.broadinstitute.org/compbio1/cav.php?a=wuhCor1_c&i=NC_045512.2;28982;99;0&p=30&e=30&w=0&f=28983-29081", "CodAlignView")	=hyperlink("http://genome.ucsc.edu/cgi-bin/hgTracks?db=wuhCor1&position=NC_045512.2:28983-29081&complement_wuhCor1=0&hgt.revCmplDisp_wuhCor1=0", "UCSCview")	-14.7174393939	0.9972	1.28380158963	-11.4639516828	-11.9424393939	-2.77499999996	NA	0.0174377340062	1.0	NA	0.693169461175	0.0174377340062	0.454545454545	0.400809716599	0.0	
```
