## Supplementary Table S4 for "SARS-CoV-2 gene content and COVID-19 mutation impact by comparing 44 Sarbecovirus genomes" (part 2 of 3)

```
NC_045512.2:10629-10667	+	10629	10667	13	NotMaximal	AAG	NearCognate	orf1ab			=hyperlink("https://data.broadinstitute.org/compbio1/cav.php?a=wuhCor1_c&i=NC_045512.2;10628;39;0&p=30&e=30&w=0&f=10629-10667", "CodAlignView")	=hyperlink("http://genome.ucsc.edu/cgi-bin/hgTracks?db=wuhCor1&position=NC_045512.2:10629-10667&complement_wuhCor1=0&hgt.revCmplDisp_wuhCor1=0", "UCSCview")	-14.7197615385	1.0	1.30769230769	-11.2562882353	-11.4380076923	-3.28175384619	NA	0.457834934071	0.368347712844	NA	1.0	0.094488035162	0.384615384615	0.696428571429	0.0	
NC_045512.2:8480-8569	-	8480	8569	30	NotMaximal	AUU	NearCognate	orf1ab			=hyperlink("https://data.broadinstitute.org/compbio1/cav.php?a=wuhCor1_c&i=NC_045512.2;8479;90;0&s=-&p=30&e=30&w=0&f=8480-8569-", "CodAlignView")	=hyperlink("http://genome.ucsc.edu/cgi-bin/hgTracks?db=wuhCor1&position=NC_045512.2:8480-8569&complement_wuhCor1=1&hgt.revCmplDisp_wuhCor1=1", "UCSCview")	-14.7206166667	1.0	1.25555555556	-11.7243849558	-19.2381333333	4.51751666663	NA	0.0	0.094488035162	NA	0.343053882468	0.0	0.311111111111	0.0	0.0	
NC_045512.2:4103-4141	-	4103	4141	13	Maximal	UUG	NearCognate	orf1ab			=hyperlink("https://data.broadinstitute.org/compbio1/cav.php?a=wuhCor1_c&i=NC_045512.2;4102;39;0&s=-&p=30&e=30&w=0&f=4103-4141-", "CodAlignView")	=hyperlink("http://genome.ucsc.edu/cgi-bin/hgTracks?db=wuhCor1&position=NC_045512.2:4103-4141&complement_wuhCor1=1&hgt.revCmplDisp_wuhCor1=1", "UCSCview")	-14.7219461538	1.0	1.87179487179	-7.86514931504	-16.4471230769	1.72517692312	NA	0.399384665473	1.0	NA	0.520748819795	0.0174377340062	0.358974358974	0.0	0.0	
NC_045512.2:4803-4832	+	4803	4832	10	NotMaximal	AUU	NearCognate	orf1ab			=hyperlink("https://data.broadinstitute.org/compbio1/cav.php?a=wuhCor1_c&i=NC_045512.2;4802;30;0&p=30&e=30&w=0&f=4803-4832", "CodAlignView")	=hyperlink("http://genome.ucsc.edu/cgi-bin/hgTracks?db=wuhCor1&position=NC_045512.2:4803-4832&complement_wuhCor1=0&hgt.revCmplDisp_wuhCor1=0", "UCSCview")	-14.72757	1.0	1.7	-8.66327647059	-15.46526	0.73769	NA	0.912111346248	1.0	NA	0.833735959629	0.649770470454	0.4	0.0	0.0	
NC_045512.2:27541-27579	-	27541	27579	13	NotMaximal	UUG	NearCognate	ORF7a			=hyperlink("https://data.broadinstitute.org/compbio1/cav.php?a=wuhCor1_c&i=NC_045512.2;27540;39;0&s=-&p=30&e=30&w=0&f=27541-27579-", "CodAlignView")	=hyperlink("http://genome.ucsc.edu/cgi-bin/hgTracks?db=wuhCor1&position=NC_045512.2:27541-27579&complement_wuhCor1=1&hgt.revCmplDisp_wuhCor1=1", "UCSCview")	-14.7354846154	1.0	1.97435897436	-7.46342727274	-22.1802	7.4447153846	NA	0.094488035162	0.477942373433	NA	0.679400944164	0.094488035162	0.384615384615	0.0	0.0	
NC_045512.2:10226-10270	-	10226	10270	15	NotMaximal	AUU	NearCognate	orf1ab			=hyperlink("https://data.broadinstitute.org/compbio1/cav.php?a=wuhCor1_c&i=NC_045512.2;10225;45;0&s=-&p=30&e=30&w=0&f=10226-10270-", "CodAlignView")	=hyperlink("http://genome.ucsc.edu/cgi-bin/hgTracks?db=wuhCor1&position=NC_045512.2:10226-10270&complement_wuhCor1=1&hgt.revCmplDisp_wuhCor1=1", "UCSCview")	-14.7377866667	1.0	1.44444444444	-10.2030830769	-26.0857466667	11.34796	NA	0.368347712844	0.974706169624	NA	0.987712843887	0.343053882468	0.355555555556	0.703125	0.0	
NC_045512.2:11268-11300	+	11268	11300	11	Maximal	AUA	NearCognate	orf1ab			=hyperlink("https://data.broadinstitute.org/compbio1/cav.php?a=wuhCor1_c&i=NC_045512.2;11267;33;0&p=30&e=30&w=0&f=11268-11300", "CodAlignView")	=hyperlink("http://genome.ucsc.edu/cgi-bin/hgTracks?db=wuhCor1&position=NC_045512.2:11268-11300&complement_wuhCor1=0&hgt.revCmplDisp_wuhCor1=0", "UCSCview")	-14.7405181818	1.0	1.06060606061	-13.8982028571	-10.0074727273	-4.73304545453	NA	0.094488035162	0.886817515872	NA	0.368347712844	0.0174377340062	0.333333333333	0.0	0.0	
NC_045512.2:9267-9326	+	9267	9326	20	NotMaximal	GUG	NearCognate	orf1ab			=hyperlink("https://data.broadinstitute.org/compbio1/cav.php?a=wuhCor1_c&i=NC_045512.2;9266;60;0&p=30&e=30&w=0&f=9267-9326", "CodAlignView")	=hyperlink("http://genome.ucsc.edu/cgi-bin/hgTracks?db=wuhCor1&position=NC_045512.2:9267-9326&complement_wuhCor1=0&hgt.revCmplDisp_wuhCor1=0", "UCSCview")	-14.749585	1.0	1.31666666667	-11.2022164557	-11.61476	-3.134825	NA	0.094488035162	1.0	NA	0.921351131369	0.094488035162	0.383333333333	0.0	0.0	
NC_045512.2:11323-11367	+	11323	11367	15	NotMaximal	AUC	NearCognate	orf1ab			=hyperlink("https://data.broadinstitute.org/compbio1/cav.php?a=wuhCor1_c&i=NC_045512.2;11322;45;0&p=30&e=30&w=0&f=11323-11367", "CodAlignView")	=hyperlink("http://genome.ucsc.edu/cgi-bin/hgTracks?db=wuhCor1&position=NC_045512.2:11323-11367&complement_wuhCor1=0&hgt.revCmplDisp_wuhCor1=0", "UCSCview")	-14.7507	1.0	1.42222222222	-10.3715859375	-12.4987	-2.252	NA	1.0	0.890405339411	NA	0.094488035162	0.094488035162	0.377777777778	0.0	0.0	
NC_045512.2:29088-29144	+	29088	29144	19	Maximal	AAG	NearCognate	N			=hyperlink("https://data.broadinstitute.org/compbio1/cav.php?a=wuhCor1_c&i=NC_045512.2;29087;57;0&p=30&e=30&w=0&f=29088-29144", "CodAlignView")	=hyperlink("http://genome.ucsc.edu/cgi-bin/hgTracks?db=wuhCor1&position=NC_045512.2:29088-29144&complement_wuhCor1=0&hgt.revCmplDisp_wuhCor1=0", "UCSCview")	-14.7532368421	1.0	1.45614035088	-10.1317409639	-8.70869473684	-6.04454210526	NA	1.0	1.0	NA	1.0	1.0	0.508771929825	0.548076923077	0.0	
NC_045512.2:15719-15763	+	15719	15763	15	NotMaximal	ACG	NearCognate	orf1ab			=hyperlink("https://data.broadinstitute.org/compbio1/cav.php?a=wuhCor1_c&i=NC_045512.2;15718;45;0&p=30&e=30&w=0&f=15719-15763", "CodAlignView")	=hyperlink("http://genome.ucsc.edu/cgi-bin/hgTracks?db=wuhCor1&position=NC_045512.2:15719-15763&complement_wuhCor1=0&hgt.revCmplDisp_wuhCor1=0", "UCSCview")	-14.7537133333	1.0	1.24444444444	-11.8556625	-5.54804666667	-9.20566666663	NA	1.0	1.0	NA	1.0	1.0	0.422222222222	0.5	0.155555555556	
NC_045512.2:20986-21015	-	20986	21015	10	Maximal	AUG	Canonical	orf1ab			=hyperlink("https://data.broadinstitute.org/compbio1/cav.php?a=wuhCor1_c&i=NC_045512.2;20985;30;0&s=-&p=30&e=30&w=0&f=20986-21015-", "CodAlignView")	=hyperlink("http://genome.ucsc.edu/cgi-bin/hgTracks?db=wuhCor1&position=NC_045512.2:20986-21015&complement_wuhCor1=1&hgt.revCmplDisp_wuhCor1=1", "UCSCview")	-14.75825	1.0	1.33333333333	-11.0686875	-19.00936	4.25111	0.688067719355	0.390053719681	0.226869607684	0.0174377340062	1.0	0.0174377340062	0.366666666667	0.0	0.0	
NC_045512.2:19258-19311	-	19258	19311	18	Maximal	AUG	Canonical	orf1ab			=hyperlink("https://data.broadinstitute.org/compbio1/cav.php?a=wuhCor1_c&i=NC_045512.2;19257;54;0&s=-&p=30&e=30&w=0&f=19258-19311-", "CodAlignView")	=hyperlink("http://genome.ucsc.edu/cgi-bin/hgTracks?db=wuhCor1&position=NC_045512.2:19258-19311&complement_wuhCor1=1&hgt.revCmplDisp_wuhCor1=1", "UCSCview")	-14.7608777778	1.0	1.61111111111	-9.16192413794	-19.2451777778	4.48429999998	0.977317271691	0.499531173694	0.343053882468	0.343053882468	1.0	0.343053882468	0.37037037037	0.0	0.0	
NC_045512.2:15446-15664	+	15446	15664	73	NotMaximal	GUG	NearCognate	orf1ab			=hyperlink("https://data.broadinstitute.org/compbio1/cav.php?a=wuhCor1_c&i=NC_045512.2;15445;219;0&p=30&e=30&w=0&f=15446-15664", "CodAlignView")	=hyperlink("http://genome.ucsc.edu/cgi-bin/hgTracks?db=wuhCor1&position=NC_045512.2:15446-15664&complement_wuhCor1=0&hgt.revCmplDisp_wuhCor1=0", "UCSCview")	-14.7618684932	1.0	1.0502283105	-14.055866087	-11.0193082192	-3.74256027402	NA	0.434351294156	0.0174377340062	NA	0.977971675077	0.0174377340062	0.388127853881	0.485587583149	0.0776255707763	
NC_045512.2:25142-25171	-	25142	25171	10	NotMaximal	AAG	NearCognate	S			=hyperlink("https://data.broadinstitute.org/compbio1/cav.php?a=wuhCor1_c&i=NC_045512.2;25141;30;0&s=-&p=30&e=30&w=0&f=25142-25171-", "CodAlignView")	=hyperlink("http://genome.ucsc.edu/cgi-bin/hgTracks?db=wuhCor1&position=NC_045512.2:25142-25171&complement_wuhCor1=1&hgt.revCmplDisp_wuhCor1=1", "UCSCview")	-14.76209	1.0	1.16666666667	-12.65322	-19.08929	4.3272	NA	1.0	0.450779749308	NA	0.651082532964	0.450779749308	0.366666666667	1.25	1.0	
NC_045512.2:14894-14932	+	14894	14932	13	NotMaximal	GUG	NearCognate	orf1ab			=hyperlink("https://data.broadinstitute.org/compbio1/cav.php?a=wuhCor1_c&i=NC_045512.2;14893;39;0&p=30&e=30&w=0&f=14894-14932", "CodAlignView")	=hyperlink("http://genome.ucsc.edu/cgi-bin/hgTracks?db=wuhCor1&position=NC_045512.2:14894-14932&complement_wuhCor1=0&hgt.revCmplDisp_wuhCor1=0", "UCSCview")	-14.7795923077	1.0	0.74358974359	-19.8760034483	-9.1855	-5.5940923077	NA	0.385043138532	0.457834934071	NA	0.912111346248	0.385043138532	0.435897435897	0.557142857143	0.0	
NC_045512.2:567-683	+	567	683	39	NotMaximal	GUG	NearCognate	orf1ab			=hyperlink("https://data.broadinstitute.org/compbio1/cav.php?a=wuhCor1_c&i=NC_045512.2;566;117;0&p=30&e=30&w=0&f=567-683", "CodAlignView")	=hyperlink("http://genome.ucsc.edu/cgi-bin/hgTracks?db=wuhCor1&position=NC_045512.2:567-683&complement_wuhCor1=0&hgt.revCmplDisp_wuhCor1=0", "UCSCview")	-14.7804333333	1.0	1.16239316239	-12.7155198529	-10.0999102564	-4.68052307689	NA	1.0	0.398267947257	NA	0.094488035162	0.0894774540127	0.521367521368	0.892156862745	0.589743589744	
NC_045512.2:13907-13936	+	13907	13936	10	NotMaximal	AUU	NearCognate	orf1ab			=hyperlink("https://data.broadinstitute.org/compbio1/cav.php?a=wuhCor1_c&i=NC_045512.2;13906;30;0&p=30&e=30&w=0&f=13907-13936", "CodAlignView")	=hyperlink("http://genome.ucsc.edu/cgi-bin/hgTracks?db=wuhCor1&position=NC_045512.2:13907-13936&complement_wuhCor1=0&hgt.revCmplDisp_wuhCor1=0", "UCSCview")	-14.78078	1.0	0.833333333333	-17.736936	-9.08984	-5.69094	NA	0.912111346248	1.0	NA	1.0	0.912111346248	0.266666666667	0.0	0.0	
NC_045512.2:16379-16414	+	16379	16414	12	Maximal	AUG	Canonical	orf1ab			=hyperlink("https://data.broadinstitute.org/compbio1/cav.php?a=wuhCor1_c&i=NC_045512.2;16378;36;0&p=30&e=30&w=0&f=16379-16414", "CodAlignView")	=hyperlink("http://genome.ucsc.edu/cgi-bin/hgTracks?db=wuhCor1&position=NC_045512.2:16379-16414&complement_wuhCor1=0&hgt.revCmplDisp_wuhCor1=0", "UCSCview")	-14.7902083333	1.0	1.13888888889	-12.9865243902	-9.72940833333	-5.06079999997	1.0	0.987712843887	0.993911769494	0.981624613381	1.0	0.981624613381	0.444444444444	0.0	0.305555555556	
NC_045512.2:9294-9326	+	9294	9326	11	NotMaximal	AUU	NearCognate	orf1ab			=hyperlink("https://data.broadinstitute.org/compbio1/cav.php?a=wuhCor1_c&i=NC_045512.2;9293;33;0&p=30&e=30&w=0&f=9294-9326", "CodAlignView")	=hyperlink("http://genome.ucsc.edu/cgi-bin/hgTracks?db=wuhCor1&position=NC_045512.2:9294-9326&complement_wuhCor1=0&hgt.revCmplDisp_wuhCor1=0", "UCSCview")	-14.8209636364	1.0	1.36363636364	-10.8687066667	-15.4891272727	0.668163636327	NA	0.094488035162	1.0	NA	0.927677030767	0.094488035162	0.393939393939	0.0	0.0	
NC_045512.2:27572-27637	-	27572	27637	22	NotMaximal	CUG	NearCognate	ORF7a			=hyperlink("https://data.broadinstitute.org/compbio1/cav.php?a=wuhCor1_c&i=NC_045512.2;27571;66;0&s=-&p=30&e=30&w=0&f=27572-27637-", "CodAlignView")	=hyperlink("http://genome.ucsc.edu/cgi-bin/hgTracks?db=wuhCor1&position=NC_045512.2:27572-27637&complement_wuhCor1=1&hgt.revCmplDisp_wuhCor1=1", "UCSCview")	-14.8252318182	1.0	1.65151515152	-8.97674587157	-10.2882954545	-4.53693636365	NA	0.706439850236	0.342064138043	NA	0.891264854306	0.342064138043	0.469696969697	1.10924369748	0.0	
NC_045512.2:12960-13064	-	12960	13064	35	NotMaximal	AUA	NearCognate	orf1ab			=hyperlink("https://data.broadinstitute.org/compbio1/cav.php?a=wuhCor1_c&i=NC_045512.2;12959;105;0&s=-&p=30&e=30&w=0&f=12960-13064-", "CodAlignView")	=hyperlink("http://genome.ucsc.edu/cgi-bin/hgTracks?db=wuhCor1&position=NC_045512.2:12960-13064&complement_wuhCor1=1&hgt.revCmplDisp_wuhCor1=1", "UCSCview")	-14.8279371429	1.0	0.952380952381	-15.569334	-15.2546342857	0.426697142814	NA	0.890405339411	0.355660100928	NA	0.0	0.0	0.409523809524	0.228260869565	0.457142857143	
NC_045512.2:432-530	+	432	530	33	NotMaximal	UUG	NearCognate	orf1ab			=hyperlink("https://data.broadinstitute.org/compbio1/cav.php?a=wuhCor1_c&i=NC_045512.2;431;99;0&p=30&e=30&w=0&f=432-530", "CodAlignView")	=hyperlink("http://genome.ucsc.edu/cgi-bin/hgTracks?db=wuhCor1&position=NC_045512.2:432-530&complement_wuhCor1=0&hgt.revCmplDisp_wuhCor1=0", "UCSCview")	-14.8286030303	1.0	2.0	-7.41430151515	-10.7728484848	-4.05575454545	NA	0.27465733355	0.612954582452	NA	0.267445873352	0.0174377340062	0.464646464646	0.75	0.333333333333	
NC_045512.2:24838-24891	+	24838	24891	18	Maximal	AGG	NearCognate	S			=hyperlink("https://data.broadinstitute.org/compbio1/cav.php?a=wuhCor1_c&i=NC_045512.2;24837;54;0&p=30&e=30&w=0&f=24838-24891", "CodAlignView")	=hyperlink("http://genome.ucsc.edu/cgi-bin/hgTracks?db=wuhCor1&position=NC_045512.2:24838-24891&complement_wuhCor1=0&hgt.revCmplDisp_wuhCor1=0", "UCSCview")	-14.8328388889	1.0	1.40740740741	-10.5391223684	-10.3175777778	-4.51526111112	NA	0.0883998046557	0.567328666775	NA	1.0	0.0883998046557	0.351851851852	0.0	0.851851851852	
NC_045512.2:7632-7706	+	7632	7706	25	NotMaximal	AUA	NearCognate	orf1ab			=hyperlink("https://data.broadinstitute.org/compbio1/cav.php?a=wuhCor1_c&i=NC_045512.2;7631;75;0&p=30&e=30&w=0&f=7632-7706", "CodAlignView")	=hyperlink("http://genome.ucsc.edu/cgi-bin/hgTracks?db=wuhCor1&position=NC_045512.2:7632-7706&complement_wuhCor1=0&hgt.revCmplDisp_wuhCor1=0", "UCSCview")	-14.83556	1.0	1.22666666667	-12.0942065217	-10.455376	-4.380184	NA	0.390053719681	0.855441966466	NA	0.737620055348	0.380953931304	0.36	0.426136363636	0.0	
NC_045512.2:16193-16276	+	16193	16276	28	NotMaximal	CUG	NearCognate	orf1ab			=hyperlink("https://data.broadinstitute.org/compbio1/cav.php?a=wuhCor1_c&i=NC_045512.2;16192;84;0&p=30&e=30&w=0&f=16193-16276", "CodAlignView")	=hyperlink("http://genome.ucsc.edu/cgi-bin/hgTracks?db=wuhCor1&position=NC_045512.2:16193-16276&complement_wuhCor1=0&hgt.revCmplDisp_wuhCor1=0", "UCSCview")	-14.8382714286	1.0	0.964285714286	-15.3878370371	-11.7256571429	-3.11261428574	NA	0.0174377340062	0.0894774540127	NA	0.890405339411	0.0174377340062	0.440476190476	0.245614035088	0.0	
NC_045512.2:3098-3127	-	3098	3127	10	NotMaximal	AUC	NearCognate	orf1ab			=hyperlink("https://data.broadinstitute.org/compbio1/cav.php?a=wuhCor1_c&i=NC_045512.2;3097;30;0&s=-&p=30&e=30&w=0&f=3098-3127-", "CodAlignView")	=hyperlink("http://genome.ucsc.edu/cgi-bin/hgTracks?db=wuhCor1&position=NC_045512.2:3098-3127&complement_wuhCor1=1&hgt.revCmplDisp_wuhCor1=1", "UCSCview")	-14.83852	0.9712	2.03457088589	-7.29319391272	-13.66808	-1.17044	NA	0.085388246785	1.0	NA	0.696910304412	0.0	0.333333333333	0.0	0.0	
NC_045512.2:13913-14059	-	13913	14059	49	Maximal	AUG	Canonical	orf1ab			=hyperlink("https://data.broadinstitute.org/compbio1/cav.php?a=wuhCor1_c&i=NC_045512.2;13912;147;0&s=-&p=30&e=30&w=0&f=13913-14059-", "CodAlignView")	=hyperlink("http://genome.ucsc.edu/cgi-bin/hgTracks?db=wuhCor1&position=NC_045512.2:13913-14059&complement_wuhCor1=1&hgt.revCmplDisp_wuhCor1=1", "UCSCview")	-14.8402816327	1.0	1.07482993197	-13.8070974684	-16.1303346939	1.29005306118	0.509975581963	0.997997720983	0.285827771447	0.0174377340062	1.0	0.285827771447	0.387755102041	1.11363636364	0.0	
NC_045512.2:8757-8822	+	8757	8822	22	Maximal	AUG	Canonical	orf1ab			=hyperlink("https://data.broadinstitute.org/compbio1/cav.php?a=wuhCor1_c&i=NC_045512.2;8756;66;0&p=30&e=30&w=0&f=8757-8822", "CodAlignView")	=hyperlink("http://genome.ucsc.edu/cgi-bin/hgTracks?db=wuhCor1&position=NC_045512.2:8757-8822&complement_wuhCor1=0&hgt.revCmplDisp_wuhCor1=0", "UCSCview")	-14.84615	1.0	1.62121212121	-9.15743831776	-12.8825818182	-1.96356818182	0.837287970047	0.548302132509	0.996933094579	0.488783981768	0.912111346248	0.545235227088	0.424242424242	0.34375	0.0	
NC_045512.2:7272-7301	-	7272	7301	10	Maximal	UUG	NearCognate	orf1ab			=hyperlink("https://data.broadinstitute.org/compbio1/cav.php?a=wuhCor1_c&i=NC_045512.2;7271;30;0&s=-&p=30&e=30&w=0&f=7272-7301-", "CodAlignView")	=hyperlink("http://genome.ucsc.edu/cgi-bin/hgTracks?db=wuhCor1&position=NC_045512.2:7272-7301&complement_wuhCor1=1&hgt.revCmplDisp_wuhCor1=1", "UCSCview")	-14.8464	1.0	1.7	-8.73317647059	-23.89517	9.04877	NA	0.368347712844	0.667048673287	NA	0.477942373433	0.368347712844	0.4	0.0	0.0	
NC_045512.2:17666-17713	+	17666	17713	16	NotMaximal	AGG	NearCognate	orf1ab			=hyperlink("https://data.broadinstitute.org/compbio1/cav.php?a=wuhCor1_c&i=NC_045512.2;17665;48;0&p=30&e=30&w=0&f=17666-17713", "CodAlignView")	=hyperlink("http://genome.ucsc.edu/cgi-bin/hgTracks?db=wuhCor1&position=NC_045512.2:17666-17713&complement_wuhCor1=0&hgt.revCmplDisp_wuhCor1=0", "UCSCview")	-14.8509875	1.0	0.9375	-15.8410533333	-8.3348	-6.5161875	NA	0.706439850236	0.463805958001	NA	1.0	0.463805958001	0.416666666667	0.48	0.0	
NC_045512.2:9972-10112	+	9972	10112	47	NotMaximal	AGG	NearCognate	orf1ab			=hyperlink("https://data.broadinstitute.org/compbio1/cav.php?a=wuhCor1_c&i=NC_045512.2;9971;141;0&p=30&e=30&w=0&f=9972-10112", "CodAlignView")	=hyperlink("http://genome.ucsc.edu/cgi-bin/hgTracks?db=wuhCor1&position=NC_045512.2:9972-10112&complement_wuhCor1=0&hgt.revCmplDisp_wuhCor1=0", "UCSCview")	-14.8585595745	1.0	1.15602836879	-12.853109816	-14.2705914894	-0.587968085138	NA	0.539195832655	0.469031417874	NA	1.0	0.360198600033	0.425531914894	0.0	0.191489361702	
NC_045512.2:21277-21312	-	21277	21312	12	NotMaximal	UUG	NearCognate	orf1ab			=hyperlink("https://data.broadinstitute.org/compbio1/cav.php?a=wuhCor1_c&i=NC_045512.2;21276;36;0&s=-&p=30&e=30&w=0&f=21277-21312-", "CodAlignView")	=hyperlink("http://genome.ucsc.edu/cgi-bin/hgTracks?db=wuhCor1&position=NC_045512.2:21277-21312&complement_wuhCor1=1&hgt.revCmplDisp_wuhCor1=1", "UCSCview")	-14.874975	1.0	2.13888888889	-6.95453376623	-27.3538166667	12.4788416667	NA	0.994966628683	0.965332899235	NA	0.706439850236	0.666739378154	0.388888888889	1.4693877551	0.0	
NC_045512.2:6159-6347	+	6159	6347	63	NotMaximal	GUG	NearCognate	orf1ab			=hyperlink("https://data.broadinstitute.org/compbio1/cav.php?a=wuhCor1_c&i=NC_045512.2;6158;189;0&p=30&e=30&w=0&f=6159-6347", "CodAlignView")	=hyperlink("http://genome.ucsc.edu/cgi-bin/hgTracks?db=wuhCor1&position=NC_045512.2:6159-6347&complement_wuhCor1=0&hgt.revCmplDisp_wuhCor1=0", "UCSCview")	-14.8757222222	0.9813	1.12689410796	-13.2006389218	-10.5722809524	-4.30344126982	NA	0.363337131695	0.479023278528	NA	0.368347712844	0.343053882468	0.354497354497	0.505347593583	0.333333333333	
NC_045512.2:18323-18364	+	18323	18364	14	NotMaximal	AUG	Canonical	orf1ab			=hyperlink("https://data.broadinstitute.org/compbio1/cav.php?a=wuhCor1_c&i=NC_045512.2;18322;42;0&p=30&e=30&w=0&f=18323-18364", "CodAlignView")	=hyperlink("http://genome.ucsc.edu/cgi-bin/hgTracks?db=wuhCor1&position=NC_045512.2:18323-18364&complement_wuhCor1=0&hgt.revCmplDisp_wuhCor1=0", "UCSCview")	-14.8760928571	1.0	1.28571428571	-11.5702944444	-8.64338571429	-6.23270714281	1.0	0.890405339411	0.586592869933	0.586592869933	1.0	0.586592869933	0.404761904762	0.0	0.0	
NC_045512.2:315-392	-	315	392	26	Maximal	GUG	NearCognate	orf1ab			=hyperlink("https://data.broadinstitute.org/compbio1/cav.php?a=wuhCor1_c&i=NC_045512.2;314;78;0&s=-&p=30&e=30&w=0&f=315-392-", "CodAlignView")	=hyperlink("http://genome.ucsc.edu/cgi-bin/hgTracks?db=wuhCor1&position=NC_045512.2:315-392&complement_wuhCor1=1&hgt.revCmplDisp_wuhCor1=1", "UCSCview")	-14.8858038462	1.0	1.15384615385	-12.90103	-14.7149692308	-0.170834615431	NA	1.0	0.458622822725	NA	1.0	0.458622822725	0.551282051282	1.05882352941	0.25641025641	
NC_045512.2:16499-16600	+	16499	16600	34	NotMaximal	AAG	NearCognate	orf1ab			=hyperlink("https://data.broadinstitute.org/compbio1/cav.php?a=wuhCor1_c&i=NC_045512.2;16498;102;0&p=30&e=30&w=0&f=16499-16600", "CodAlignView")	=hyperlink("http://genome.ucsc.edu/cgi-bin/hgTracks?db=wuhCor1&position=NC_045512.2:16499-16600&complement_wuhCor1=0&hgt.revCmplDisp_wuhCor1=0", "UCSCview")	-14.8897205882	1.0	0.980392156863	-15.187515	-10.0587411765	-4.83097941173	NA	0.0174377340062	0.0174377340062	NA	1.0	0.0174377340062	0.313725490196	0.441558441558	0.107843137255	
NC_045512.2:945-1094	+	945	1094	50	NotMaximal	GUG	NearCognate	orf1ab			=hyperlink("https://data.broadinstitute.org/compbio1/cav.php?a=wuhCor1_c&i=NC_045512.2;944;150;0&p=30&e=30&w=0&f=945-1094", "CodAlignView")	=hyperlink("http://genome.ucsc.edu/cgi-bin/hgTracks?db=wuhCor1&position=NC_045512.2:945-1094&complement_wuhCor1=0&hgt.revCmplDisp_wuhCor1=0", "UCSCview")	-14.905552	1.0	1.28	-11.6449625	-15.263686	0.358134	NA	0.390053719681	0.88767051929	NA	0.989838840957	0.094488035162	0.386666666667	0.540865384615	0.0	
NC_045512.2:19258-19305	-	19258	19305	16	NotMaximal	AUU	NearCognate	orf1ab			=hyperlink("https://data.broadinstitute.org/compbio1/cav.php?a=wuhCor1_c&i=NC_045512.2;19257;48;0&s=-&p=30&e=30&w=0&f=19258-19305-", "CodAlignView")	=hyperlink("http://genome.ucsc.edu/cgi-bin/hgTracks?db=wuhCor1&position=NC_045512.2:19258-19305&complement_wuhCor1=1&hgt.revCmplDisp_wuhCor1=1", "UCSCview")	-14.913825	1.0	1.66666666667	-8.948295	-19.33565	4.421825	NA	0.499531173694	0.343053882468	NA	0.842396223344	0.343053882468	0.395833333333	0.0	0.0	
NC_045512.2:10758-10856	-	10758	10856	33	Maximal	AUG	Canonical	orf1ab			=hyperlink("https://data.broadinstitute.org/compbio1/cav.php?a=wuhCor1_c&i=NC_045512.2;10757;99;0&s=-&p=30&e=30&w=0&f=10758-10856-", "CodAlignView")	=hyperlink("http://genome.ucsc.edu/cgi-bin/hgTracks?db=wuhCor1&position=NC_045512.2:10758-10856&complement_wuhCor1=1&hgt.revCmplDisp_wuhCor1=1", "UCSCview")	-14.9214969697	1.0	1.09090909091	-13.6780388889	-13.9583	-0.9631969697	0.085388246785	0.548012371805	0.912111346248	0.085388246785	0.946879374898	0.460123718053	0.383838383838	0.27731092437	0.0	
NC_045512.2:5489-5641	-	5489	5641	51	NotMaximal	UUG	NearCognate	orf1ab			=hyperlink("https://data.broadinstitute.org/compbio1/cav.php?a=wuhCor1_c&i=NC_045512.2;5488;153;0&s=-&p=30&e=30&w=0&f=5489-5641-", "CodAlignView")	=hyperlink("http://genome.ucsc.edu/cgi-bin/hgTracks?db=wuhCor1&position=NC_045512.2:5489-5641&complement_wuhCor1=1&hgt.revCmplDisp_wuhCor1=1", "UCSCview")	-14.9277372549	1.0	1.7908496732	-8.33556131387	-20.3455333333	5.41779607843	NA	0.724479895816	0.368347712844	NA	0.815246622172	0.094488035162	0.398692810458	0.344594594595	0.0	
NC_045512.2:2225-2365	-	2225	2365	47	NotMaximal	AAG	NearCognate	orf1ab			=hyperlink("https://data.broadinstitute.org/compbio1/cav.php?a=wuhCor1_c&i=NC_045512.2;2224;141;0&s=-&p=30&e=30&w=0&f=2225-2365-", "CodAlignView")	=hyperlink("http://genome.ucsc.edu/cgi-bin/hgTracks?db=wuhCor1&position=NC_045512.2:2225-2365&complement_wuhCor1=1&hgt.revCmplDisp_wuhCor1=1", "UCSCview")	-14.9283595745	1.0	2.39007092199	-6.24599020773	-26.0165297872	11.0881702127	NA	0.0883998046557	0.316760540453	NA	0.094488035162	0.0793000162787	0.375886524823	0.213636363636	0.0	
NC_045512.2:9308-9340	-	9308	9340	11	Maximal	AUU	NearCognate	orf1ab			=hyperlink("https://data.broadinstitute.org/compbio1/cav.php?a=wuhCor1_c&i=NC_045512.2;9307;33;0&s=-&p=30&e=30&w=0&f=9308-9340-", "CodAlignView")	=hyperlink("http://genome.ucsc.edu/cgi-bin/hgTracks?db=wuhCor1&position=NC_045512.2:9308-9340&complement_wuhCor1=1&hgt.revCmplDisp_wuhCor1=1", "UCSCview")	-14.9293636364	1.0	1.33333333333	-11.1970227273	-14.6382636364	-0.291100000036	NA	0.598694448966	0.692554126648	NA	0.673322480873	0.551691356015	0.424242424242	0.0	0.0	
NC_045512.2:26459-26551	+	26459	26551	31	NotMaximal	AUC	NearCognate	E,M			=hyperlink("https://data.broadinstitute.org/compbio1/cav.php?a=wuhCor1_c&i=NC_045512.2;26458;93;0&p=30&e=30&w=0&f=26459-26551", "CodAlignView")	=hyperlink("http://genome.ucsc.edu/cgi-bin/hgTracks?db=wuhCor1&position=NC_045512.2:26459-26551&complement_wuhCor1=0&hgt.revCmplDisp_wuhCor1=0", "UCSCview")	-14.9298741935	0.9657	1.2276118499	-12.161722123	-15.7230548387	0.79318064521	NA	0.703805958001	0.521409734657	NA	0.912111346248	0.521409734657	0.322580645161	1.24553571429	0.0	
NC_045512.2:19768-20004	-	19768	20004	79	NotMaximal	AUC	NearCognate	orf1ab			=hyperlink("https://data.broadinstitute.org/compbio1/cav.php?a=wuhCor1_c&i=NC_045512.2;19767;237;0&s=-&p=30&e=30&w=0&f=19768-20004-", "CodAlignView")	=hyperlink("http://genome.ucsc.edu/cgi-bin/hgTracks?db=wuhCor1&position=NC_045512.2:19768-20004&complement_wuhCor1=1&hgt.revCmplDisp_wuhCor1=1", "UCSCview")	-14.9352341772	1.0	1.49789029536	-9.97084647886	-20.6531696203	5.71793544305	NA	0.0174377340062	0.0174377340062	NA	0.452648543057	0.0174377340062	0.400843881857	0.211229946524	0.0	
NC_045512.2:8760-8822	+	8760	8822	21	NotMaximal	CUG	NearCognate	orf1ab			=hyperlink("https://data.broadinstitute.org/compbio1/cav.php?a=wuhCor1_c&i=NC_045512.2;8759;63;0&p=30&e=30&w=0&f=8760-8822", "CodAlignView")	=hyperlink("http://genome.ucsc.edu/cgi-bin/hgTracks?db=wuhCor1&position=NC_045512.2:8760-8822&complement_wuhCor1=0&hgt.revCmplDisp_wuhCor1=0", "UCSCview")	-14.940047619	1.0	1.60317460317	-9.31903960393	-13.8385714286	-1.10147619043	NA	0.548302132509	0.996933094579	NA	1.0	0.545235227088	0.428571428571	0.35	0.0	
NC_045512.2:25906-25947	-	25906	25947	14	NotMaximal	CUG	NearCognate	ORF3a			=hyperlink("https://data.broadinstitute.org/compbio1/cav.php?a=wuhCor1_c&i=NC_045512.2;25905;42;0&s=-&p=30&e=30&w=0&f=25906-25947-", "CodAlignView")	=hyperlink("http://genome.ucsc.edu/cgi-bin/hgTracks?db=wuhCor1&position=NC_045512.2:25906-25947&complement_wuhCor1=1&hgt.revCmplDisp_wuhCor1=1", "UCSCview")	-14.9466	1.0	2.42857142857	-6.15448235294	-20.6873357143	5.74073571429	NA	0.407996093114	0.613075044766	NA	1.0	0.294221064626	0.452380952381	0.0	0.0	
NC_045512.2:4205-4240	-	4205	4240	12	NotMaximal	AUA	NearCognate	orf1ab			=hyperlink("https://data.broadinstitute.org/compbio1/cav.php?a=wuhCor1_c&i=NC_045512.2;4204;36;0&s=-&p=30&e=30&w=0&f=4205-4240-", "CodAlignView")	=hyperlink("http://genome.ucsc.edu/cgi-bin/hgTracks?db=wuhCor1&position=NC_045512.2:4205-4240&complement_wuhCor1=1&hgt.revCmplDisp_wuhCor1=1", "UCSCview")	-14.9604083333	1.0	2.08333333333	-7.18099599998	-16.175575	1.2151666667	NA	0.226869607684	0.520748819795	NA	0.981627869119	0.0174377340062	0.388888888889	0.75	0.0	
NC_045512.2:5562-5654	+	5562	5654	31	Maximal	AAG	NearCognate	orf1ab			=hyperlink("https://data.broadinstitute.org/compbio1/cav.php?a=wuhCor1_c&i=NC_045512.2;5561;93;0&p=30&e=30&w=0&f=5562-5654", "CodAlignView")	=hyperlink("http://genome.ucsc.edu/cgi-bin/hgTracks?db=wuhCor1&position=NC_045512.2:5562-5654&complement_wuhCor1=0&hgt.revCmplDisp_wuhCor1=0", "UCSCview")	-14.9648225806	1.0	1.60215053763	-9.34045973152	-9.27528709677	-5.68953548383	NA	0.990021162299	0.368347712844	NA	1.0	0.363337131695	0.354838709677	0.344444444444	0.0	
NC_045512.2:10293-10397	+	10293	10397	35	NotMaximal	AUU	NearCognate	orf1ab			=hyperlink("https://data.broadinstitute.org/compbio1/cav.php?a=wuhCor1_c&i=NC_045512.2;10292;105;0&p=30&e=30&w=0&f=10293-10397", "CodAlignView")	=hyperlink("http://genome.ucsc.edu/cgi-bin/hgTracks?db=wuhCor1&position=NC_045512.2:10293-10397&complement_wuhCor1=0&hgt.revCmplDisp_wuhCor1=0", "UCSCview")	-14.96492	1.0	1.01904761905	-14.6852018692	-11.0769685714	-3.88795142857	NA	0.921299039557	0.877717727495	NA	0.986729610939	0.785746377991	0.361904761905	0.291666666667	0.0	
NC_045512.2:5739-5780	+	5739	5780	14	NotMaximal	GUG	NearCognate	orf1ab			=hyperlink("https://data.broadinstitute.org/compbio1/cav.php?a=wuhCor1_c&i=NC_045512.2;5738;42;0&p=30&e=30&w=0&f=5739-5780", "CodAlignView")	=hyperlink("http://genome.ucsc.edu/cgi-bin/hgTracks?db=wuhCor1&position=NC_045512.2:5739-5780&complement_wuhCor1=0&hgt.revCmplDisp_wuhCor1=0", "UCSCview")	-14.9734642857	1.0	0.97619047619	-15.3386707317	-7.98762857143	-6.98583571427	NA	0.68944489663	1.0	NA	1.0	0.68944489663	0.380952380952	0.0	0.0	
NC_045512.2:6162-6347	+	6162	6347	62	NotMaximal	AUG	Canonical	orf1ab			=hyperlink("https://data.broadinstitute.org/compbio1/cav.php?a=wuhCor1_c&i=NC_045512.2;6161;186;0&p=30&e=30&w=0&f=6162-6347", "CodAlignView")	=hyperlink("http://genome.ucsc.edu/cgi-bin/hgTracks?db=wuhCor1&position=NC_045512.2:6162-6347&complement_wuhCor1=0&hgt.revCmplDisp_wuhCor1=0", "UCSCview")	-14.9844870968	0.9813	1.13411221345	-13.2125259909	-10.8059516129	-4.1785354839	0.981299039557	0.363337131695	0.479023278528	0.343053882468	0.981299039557	0.343053882468	0.349462365591	0.529411764706	0.322580645161	
NC_045512.2:902-1066	-	902	1066	55	NotMaximal	AUU	NearCognate	orf1ab			=hyperlink("https://data.broadinstitute.org/compbio1/cav.php?a=wuhCor1_c&i=NC_045512.2;901;165;0&s=-&p=30&e=30&w=0&f=902-1066-", "CodAlignView")	=hyperlink("http://genome.ucsc.edu/cgi-bin/hgTracks?db=wuhCor1&position=NC_045512.2:902-1066&complement_wuhCor1=1&hgt.revCmplDisp_wuhCor1=1", "UCSCview")	-14.9868527273	1.0	1.43636363636	-10.4338848101	-17.0200327273	2.03317999997	NA	0.0894774540127	0.75713495035	NA	0.094488035162	0.0174377340062	0.4	0.611111111111	0.0	
NC_045512.2:12516-12569	+	12516	12569	18	NotMaximal	GUG	NearCognate	orf1ab			=hyperlink("https://data.broadinstitute.org/compbio1/cav.php?a=wuhCor1_c&i=NC_045512.2;12515;54;0&p=30&e=30&w=0&f=12516-12569", "CodAlignView")	=hyperlink("http://genome.ucsc.edu/cgi-bin/hgTracks?db=wuhCor1&position=NC_045512.2:12516-12569&complement_wuhCor1=0&hgt.revCmplDisp_wuhCor1=0", "UCSCview")	-15.0039611111	1.0	1.14814814815	-13.067966129	-13.3215666667	-1.68239444443	NA	0.307139833957	1.0	NA	1.0	0.307139833957	0.407407407407	0.0	0.203703703704	
NC_045512.2:9963-10112	+	9963	10112	50	NotMaximal	AUC	NearCognate	orf1ab			=hyperlink("https://data.broadinstitute.org/compbio1/cav.php?a=wuhCor1_c&i=NC_045512.2;9962;150;0&p=30&e=30&w=0&f=9963-10112", "CodAlignView")	=hyperlink("http://genome.ucsc.edu/cgi-bin/hgTracks?db=wuhCor1&position=NC_045512.2:9963-10112&complement_wuhCor1=0&hgt.revCmplDisp_wuhCor1=0", "UCSCview")	-15.0067	1.0	1.17333333333	-12.7898011364	-14.370752	-0.635948	NA	0.539195832655	0.0174377340062	NA	0.289412339248	0.0	0.426666666667	0.147058823529	0.18	
NC_045512.2:19931-19972	-	19931	19972	14	NotMaximal	GUG	NearCognate	orf1ab			=hyperlink("https://data.broadinstitute.org/compbio1/cav.php?a=wuhCor1_c&i=NC_045512.2;19930;42;0&s=-&p=30&e=30&w=0&f=19931-19972-", "CodAlignView")	=hyperlink("http://genome.ucsc.edu/cgi-bin/hgTracks?db=wuhCor1&position=NC_045512.2:19931-19972&complement_wuhCor1=1&hgt.revCmplDisp_wuhCor1=1", "UCSCview")	-15.0077642857	1.0	1.33333333333	-11.2558232143	-13.7602642857	-1.24749999999	NA	0.219560475338	0.0174377340062	NA	1.0	0.0174377340062	0.428571428571	0.525	0.0	
NC_045512.2:17681-17713	+	17681	17713	11	NotMaximal	AUG	Canonical	orf1ab			=hyperlink("https://data.broadinstitute.org/compbio1/cav.php?a=wuhCor1_c&i=NC_045512.2;17680;33;0&p=30&e=30&w=0&f=17681-17713", "CodAlignView")	=hyperlink("http://genome.ucsc.edu/cgi-bin/hgTracks?db=wuhCor1&position=NC_045512.2:17681-17713&complement_wuhCor1=0&hgt.revCmplDisp_wuhCor1=0", "UCSCview")	-15.0103727273	1.0	0.878787878788	-17.0807689655	-9.27667272727	-5.73370000003	1.0	0.706439850236	0.993911769494	0.70035161973	1.0	0.70035161973	0.363636363636	0.0	0.0	
NC_045512.2:3010-3048	+	3010	3048	13	Maximal	AUU	NearCognate	orf1ab			=hyperlink("https://data.broadinstitute.org/compbio1/cav.php?a=wuhCor1_c&i=NC_045512.2;3009;39;0&p=30&e=30&w=0&f=3010-3048", "CodAlignView")	=hyperlink("http://genome.ucsc.edu/cgi-bin/hgTracks?db=wuhCor1&position=NC_045512.2:3010-3048&complement_wuhCor1=0&hgt.revCmplDisp_wuhCor1=0", "UCSCview")	-15.0144615385	0.9981	2.10921800272	-7.11849676949	-14.7833538462	-0.231107692346	NA	0.667976558685	0.627885398014	NA	0.094488035162	0.094488035162	0.384615384615	0.0	0.0	
NC_045512.2:5337-5408	+	5337	5408	24	Maximal	AUC	NearCognate	orf1ab			=hyperlink("https://data.broadinstitute.org/compbio1/cav.php?a=wuhCor1_c&i=NC_045512.2;5336;72;0&p=30&e=30&w=0&f=5337-5408", "CodAlignView")	=hyperlink("http://genome.ucsc.edu/cgi-bin/hgTracks?db=wuhCor1&position=NC_045512.2:5337-5408&complement_wuhCor1=0&hgt.revCmplDisp_wuhCor1=0", "UCSCview")	-15.0158041667	1.0	1.33333333333	-11.261853125	-11.6842291667	-3.33157500003	NA	0.0894774540127	1.0	NA	0.990900211623	0.0803776656357	0.444444444444	0.0	0.0	
NC_045512.2:23864-23965	-	23864	23965	34	Maximal	AUU	NearCognate	S			=hyperlink("https://data.broadinstitute.org/compbio1/cav.php?a=wuhCor1_c&i=NC_045512.2;23863;102;0&s=-&p=30&e=30&w=0&f=23864-23965-", "CodAlignView")	=hyperlink("http://genome.ucsc.edu/cgi-bin/hgTracks?db=wuhCor1&position=NC_045512.2:23864-23965&complement_wuhCor1=1&hgt.revCmplDisp_wuhCor1=1", "UCSCview")	-15.0176088235	1.0	2.13725490196	-7.02658761467	-23.5617235294	8.54411470591	NA	0.094488035162	0.820143252483	NA	0.972840631613	0.094488035162	0.323529411765	0.0	0.0	
NC_045512.2:8675-8704	-	8675	8704	10	NotMaximal	AUC	NearCognate	orf1ab			=hyperlink("https://data.broadinstitute.org/compbio1/cav.php?a=wuhCor1_c&i=NC_045512.2;8674;30;0&s=-&p=30&e=30&w=0&f=8675-8704-", "CodAlignView")	=hyperlink("http://genome.ucsc.edu/cgi-bin/hgTracks?db=wuhCor1&position=NC_045512.2:8675-8704&complement_wuhCor1=1&hgt.revCmplDisp_wuhCor1=1", "UCSCview")	-15.01765	1.0	1.6	-9.38603125	-26.12606	11.10841	NA	0.094488035162	1.0	NA	1.0	0.094488035162	0.333333333333	0.0	0.0	
NC_045512.2:10338-10397	+	10338	10397	20	NotMaximal	AUC	NearCognate	orf1ab			=hyperlink("https://data.broadinstitute.org/compbio1/cav.php?a=wuhCor1_c&i=NC_045512.2;10337;60;0&p=30&e=30&w=0&f=10338-10397", "CodAlignView")	=hyperlink("http://genome.ucsc.edu/cgi-bin/hgTracks?db=wuhCor1&position=NC_045512.2:10338-10397&complement_wuhCor1=0&hgt.revCmplDisp_wuhCor1=0", "UCSCview")	-15.021245	1.0	1.05	-14.305947619	-11.97666	-3.044585	NA	0.921299039557	1.0	NA	0.671684844538	0.623952466222	0.383333333333	0.461538461538	0.0	
NC_045512.2:15008-15055	+	15008	15055	16	NotMaximal	AUC	NearCognate	orf1ab			=hyperlink("https://data.broadinstitute.org/compbio1/cav.php?a=wuhCor1_c&i=NC_045512.2;15007;48;0&p=30&e=30&w=0&f=15008-15055", "CodAlignView")	=hyperlink("http://genome.ucsc.edu/cgi-bin/hgTracks?db=wuhCor1&position=NC_045512.2:15008-15055&complement_wuhCor1=0&hgt.revCmplDisp_wuhCor1=0", "UCSCview")	-15.022275	1.0	0.979166666667	-15.3418978723	-8.9757875	-6.0464875	NA	0.912111346248	0.706439850236	NA	0.950867654241	0.657307504477	0.354166666667	1.6	0.0	
NC_045512.2:16526-16600	+	16526	16600	25	NotMaximal	GUG	NearCognate	orf1ab			=hyperlink("https://data.broadinstitute.org/compbio1/cav.php?a=wuhCor1_c&i=NC_045512.2;16525;75;0&p=30&e=30&w=0&f=16526-16600", "CodAlignView")	=hyperlink("http://genome.ucsc.edu/cgi-bin/hgTracks?db=wuhCor1&position=NC_045512.2:16526-16600&complement_wuhCor1=0&hgt.revCmplDisp_wuhCor1=0", "UCSCview")	-15.024816	1.0	0.96	-15.65085	-10.485996	-4.53882	NA	0.0174377340062	0.0174377340062	NA	1.0	0.0174377340062	0.373333333333	0.416666666667	0.0	
NC_045512.2:14312-14425	+	14312	14425	38	NotMaximal	AUC	NearCognate	orf1ab			=hyperlink("https://data.broadinstitute.org/compbio1/cav.php?a=wuhCor1_c&i=NC_045512.2;14311;114;0&p=30&e=30&w=0&f=14312-14425", "CodAlignView")	=hyperlink("http://genome.ucsc.edu/cgi-bin/hgTracks?db=wuhCor1&position=NC_045512.2:14312-14425&complement_wuhCor1=0&hgt.revCmplDisp_wuhCor1=0", "UCSCview")	-15.0287026316	1.0	0.921052631579	-16.3168771429	-11.1140421053	-3.91466052634	NA	0.706439850236	0.874751749959	NA	0.673706657985	0.380146508221	0.385964912281	0.0	0.0	
NC_045512.2:23864-23950	-	23864	23950	29	NotMaximal	AUC	NearCognate	S			=hyperlink("https://data.broadinstitute.org/compbio1/cav.php?a=wuhCor1_c&i=NC_045512.2;23863;87;0&s=-&p=30&e=30&w=0&f=23864-23950-", "CodAlignView")	=hyperlink("http://genome.ucsc.edu/cgi-bin/hgTracks?db=wuhCor1&position=NC_045512.2:23864-23950&complement_wuhCor1=1&hgt.revCmplDisp_wuhCor1=1", "UCSCview")	-15.0345655172	1.0	2.31034482759	-6.50749850744	-23.5852827586	8.55071724142	NA	0.094488035162	0.820143252483	NA	0.882659938141	0.094488035162	0.333333333333	0.0	0.0	
NC_045512.2:17641-17682	-	17641	17682	14	Maximal	AUG	Canonical	orf1ab			=hyperlink("https://data.broadinstitute.org/compbio1/cav.php?a=wuhCor1_c&i=NC_045512.2;17640;42;0&s=-&p=30&e=30&w=0&f=17641-17682-", "CodAlignView")	=hyperlink("http://genome.ucsc.edu/cgi-bin/hgTracks?db=wuhCor1&position=NC_045512.2:17641-17682&complement_wuhCor1=1&hgt.revCmplDisp_wuhCor1=1", "UCSCview")	-15.0354571429	1.0	1.11904761905	-13.4359404256	-19.0246	3.9891428571	1.0	0.873410385805	0.706439850236	0.68944489663	1.0	0.68944489663	0.333333333333	0.875	0.0	
NC_045512.2:6261-6314	-	6261	6314	18	NotMaximal	UUG	NearCognate	orf1ab			=hyperlink("https://data.broadinstitute.org/compbio1/cav.php?a=wuhCor1_c&i=NC_045512.2;6260;54;0&s=-&p=30&e=30&w=0&f=6261-6314-", "CodAlignView")	=hyperlink("http://genome.ucsc.edu/cgi-bin/hgTracks?db=wuhCor1&position=NC_045512.2:6261-6314&complement_wuhCor1=1&hgt.revCmplDisp_wuhCor1=1", "UCSCview")	-15.0365777778	0.9813	1.17002881065	-12.8514594178	-11.7081111111	-3.32846666669	NA	0.544844538499	0.444590590916	NA	0.871704378968	0.242184600358	0.388888888889	0.981818181818	0.0	
NC_045512.2:17114-17200	-	17114	17200	29	Maximal	AUG	Canonical	orf1ab			=hyperlink("https://data.broadinstitute.org/compbio1/cav.php?a=wuhCor1_c&i=NC_045512.2;17113;87;0&s=-&p=30&e=30&w=0&f=17114-17200-", "CodAlignView")	=hyperlink("http://genome.ucsc.edu/cgi-bin/hgTracks?db=wuhCor1&position=NC_045512.2:17114-17200&complement_wuhCor1=1&hgt.revCmplDisp_wuhCor1=1", "UCSCview")	-15.0367137931	1.0	1.10344827586	-13.627021875	-12.5337724138	-2.50294137931	0.706439850236	0.479749308156	1.0	0.479749308156	0.706439850236	0.479749308156	0.494252873563	0.381578947368	0.0	
NC_045512.2:17669-17713	+	17669	17713	15	NotMaximal	GUG	NearCognate	orf1ab			=hyperlink("https://data.broadinstitute.org/compbio1/cav.php?a=wuhCor1_c&i=NC_045512.2;17668;45;0&p=30&e=30&w=0&f=17669-17713", "CodAlignView")	=hyperlink("http://genome.ucsc.edu/cgi-bin/hgTracks?db=wuhCor1&position=NC_045512.2:17669-17713&complement_wuhCor1=0&hgt.revCmplDisp_wuhCor1=0", "UCSCview")	-15.041	1.0	0.866666666667	-17.355	-8.9154	-6.1256	NA	0.706439850236	0.463805958001	NA	0.706439850236	0.463805958001	0.4	0.5625	0.0	
NC_045512.2:8745-8822	+	8745	8822	26	NotMaximal	UUG	NearCognate	orf1ab			=hyperlink("https://data.broadinstitute.org/compbio1/cav.php?a=wuhCor1_c&i=NC_045512.2;8744;78;0&p=30&e=30&w=0&f=8745-8822", "CodAlignView")	=hyperlink("http://genome.ucsc.edu/cgi-bin/hgTracks?db=wuhCor1&position=NC_045512.2:8745-8822&complement_wuhCor1=0&hgt.revCmplDisp_wuhCor1=0", "UCSCview")	-15.0530230769	1.0	1.48717948718	-10.1218603448	-12.4242884615	-2.62873461536	NA	0.548302132509	0.996933094579	NA	1.0	0.545235227088	0.410256410256	0.305882352941	0.0	
NC_045512.2:15014-15055	+	15014	15055	14	NotMaximal	AUG	Canonical	orf1ab			=hyperlink("https://data.broadinstitute.org/compbio1/cav.php?a=wuhCor1_c&i=NC_045512.2;15013;42;0&p=30&e=30&w=0&f=15014-15055", "CodAlignView")	=hyperlink("http://genome.ucsc.edu/cgi-bin/hgTracks?db=wuhCor1&position=NC_045512.2:15014-15055&complement_wuhCor1=0&hgt.revCmplDisp_wuhCor1=0", "UCSCview")	-15.0532785714	1.0	0.97619047619	-15.4204317073	-10.4934714286	-4.55980714283	1.0	0.912111346248	0.706439850236	0.706439850236	1.0	0.706439850236	0.357142857143	1.90909090909	0.0	
NC_045512.2:15728-15763	+	15728	15763	12	NotMaximal	UUG	NearCognate	orf1ab			=hyperlink("https://data.broadinstitute.org/compbio1/cav.php?a=wuhCor1_c&i=NC_045512.2;15727;36;0&p=30&e=30&w=0&f=15728-15763", "CodAlignView")	=hyperlink("http://genome.ucsc.edu/cgi-bin/hgTracks?db=wuhCor1&position=NC_045512.2:15728-15763&complement_wuhCor1=0&hgt.revCmplDisp_wuhCor1=0", "UCSCview")	-15.0541416667	1.0	1.22222222222	-12.317025	-5.755775	-9.2983666667	NA	1.0	1.0	NA	0.955096858213	0.955096858213	0.388888888889	0.0	0.194444444444	
NC_045512.2:10065-10118	-	10065	10118	18	NotMaximal	AAG	NearCognate	orf1ab			=hyperlink("https://data.broadinstitute.org/compbio1/cav.php?a=wuhCor1_c&i=NC_045512.2;10064;54;0&s=-&p=30&e=30&w=0&f=10065-10118-", "CodAlignView")	=hyperlink("http://genome.ucsc.edu/cgi-bin/hgTracks?db=wuhCor1&position=NC_045512.2:10065-10118&complement_wuhCor1=1&hgt.revCmplDisp_wuhCor1=1", "UCSCview")	-15.0662611111	1.0	0.962962962963	-15.6457326923	-13.7541444444	-1.31211666666	NA	1.0	0.539195832655	NA	1.0	0.539195832655	0.388888888889	0.0	0.259259259259	
NC_045512.2:24026-24121	-	24026	24121	32	NotMaximal	UUG	NearCognate	S			=hyperlink("https://data.broadinstitute.org/compbio1/cav.php?a=wuhCor1_c&i=NC_045512.2;24025;96;0&s=-&p=30&e=30&w=0&f=24026-24121-", "CodAlignView")	=hyperlink("http://genome.ucsc.edu/cgi-bin/hgTracks?db=wuhCor1&position=NC_045512.2:24026-24121&complement_wuhCor1=1&hgt.revCmplDisp_wuhCor1=1", "UCSCview")	-15.0685375	1.0	1.90625	-7.90480655738	-25.360815625	10.292278125	NA	0.454432687612	0.341842747843	NA	1.0	0.094488035162	0.416666666667	0.0	0.4375	
NC_045512.2:315-386	-	315	386	24	NotMaximal	CUG	NearCognate	orf1ab			=hyperlink("https://data.broadinstitute.org/compbio1/cav.php?a=wuhCor1_c&i=NC_045512.2;314;72;0&s=-&p=30&e=30&w=0&f=315-386-", "CodAlignView")	=hyperlink("http://genome.ucsc.edu/cgi-bin/hgTracks?db=wuhCor1&position=NC_045512.2:315-386&complement_wuhCor1=1&hgt.revCmplDisp_wuhCor1=1", "UCSCview")	-15.068625	1.0	1.19444444444	-12.6155930233	-14.8653541667	-0.203270833333	NA	1.0	0.458622822725	NA	0.094488035162	0.094488035162	0.541666666667	1.2	0.277777777778	
NC_045512.2:17759-17797	+	17759	17797	13	NotMaximal	AAG	NearCognate	orf1ab			=hyperlink("https://data.broadinstitute.org/compbio1/cav.php?a=wuhCor1_c&i=NC_045512.2;17758;39;0&p=30&e=30&w=0&f=17759-17797", "CodAlignView")	=hyperlink("http://genome.ucsc.edu/cgi-bin/hgTracks?db=wuhCor1&position=NC_045512.2:17759-17797&complement_wuhCor1=0&hgt.revCmplDisp_wuhCor1=0", "UCSCview")	-15.0759692308	1.0	1.02564102564	-14.69907	-11.1175230769	-3.95844615388	NA	0.565577079603	1.0	NA	0.987712843887	0.55328992349	0.333333333333	0.0	0.0	
NC_045512.2:3581-3610	-	3581	3610	10	NotMaximal	AAG	NearCognate	orf1ab			=hyperlink("https://data.broadinstitute.org/compbio1/cav.php?a=wuhCor1_c&i=NC_045512.2;3580;30;0&s=-&p=30&e=30&w=0&f=3581-3610-", "CodAlignView")	=hyperlink("http://genome.ucsc.edu/cgi-bin/hgTracks?db=wuhCor1&position=NC_045512.2:3581-3610&complement_wuhCor1=1&hgt.revCmplDisp_wuhCor1=1", "UCSCview")	-15.07797	1.0	1.93333333333	-7.79895	-26.1388	11.06083	NA	0.0	0.694152694123	NA	0.094488035162	0.0	0.433333333333	0.75	0.0	
NC_045512.2:25928-25969	-	25928	25969	14	NotMaximal	AUU	NearCognate	ORF3a			=hyperlink("https://data.broadinstitute.org/compbio1/cav.php?a=wuhCor1_c&i=NC_045512.2;25927;42;0&s=-&p=30&e=30&w=0&f=25928-25969-", "CodAlignView")	=hyperlink("http://genome.ucsc.edu/cgi-bin/hgTracks?db=wuhCor1&position=NC_045512.2:25928-25969&complement_wuhCor1=1&hgt.revCmplDisp_wuhCor1=1", "UCSCview")	-15.0783142857	1.0	1.52380952381	-9.89514374999	-18.4919785714	3.41366428573	NA	0.364759889305	0.712124369201	NA	0.452648543057	0.364759889305	0.333333333333	0.0	0.0	
NC_045512.2:28771-28839	+	28771	28839	23	NotMaximal	AUU	NearCognate	N			=hyperlink("https://data.broadinstitute.org/compbio1/cav.php?a=wuhCor1_c&i=NC_045512.2;28770;69;0&p=30&e=30&w=0&f=28771-28839", "CodAlignView")	=hyperlink("http://genome.ucsc.edu/cgi-bin/hgTracks?db=wuhCor1&position=NC_045512.2:28771-28839&complement_wuhCor1=0&hgt.revCmplDisp_wuhCor1=0", "UCSCview")	-15.0794	1.0	1.01449275362	-14.86398	-11.0543652174	-4.02503478261	NA	1.0	0.855441966466	NA	0.706439850236	0.649770470454	0.550724637681	0.766666666667	0.0	
NC_045512.2:10378-10461	+	10378	10461	28	Maximal	AGG	NearCognate	orf1ab			=hyperlink("https://data.broadinstitute.org/compbio1/cav.php?a=wuhCor1_c&i=NC_045512.2;10377;84;0&p=30&e=30&w=0&f=10378-10461", "CodAlignView")	=hyperlink("http://genome.ucsc.edu/cgi-bin/hgTracks?db=wuhCor1&position=NC_045512.2:10378-10461&complement_wuhCor1=0&hgt.revCmplDisp_wuhCor1=0", "UCSCview")	-15.0864142857	1.0	1.34523809524	-11.214679646	-18.7782035714	3.69178928573	NA	0.905577079603	0.421305551034	NA	0.47467686798	0.216890769982	0.404761904762	0.0	0.0	
NC_045512.2:20986-21024	-	20986	21024	13	NotMaximal	AUU	NearCognate	orf1ab			=hyperlink("https://data.broadinstitute.org/compbio1/cav.php?a=wuhCor1_c&i=NC_045512.2;20985;39;0&s=-&p=30&e=30&w=0&f=20986-21024-", "CodAlignView")	=hyperlink("http://genome.ucsc.edu/cgi-bin/hgTracks?db=wuhCor1&position=NC_045512.2:20986-21024&complement_wuhCor1=1&hgt.revCmplDisp_wuhCor1=1", "UCSCview")	-15.0874769231	1.0	1.28205128205	-11.768232	-18.1055769231	3.01809999998	NA	0.390053719681	0.226869607684	NA	0.918293993163	0.0174377340062	0.358974358974	0.0	0.0	
NC_045512.2:15725-15763	+	15725	15763	13	NotMaximal	CUG	NearCognate	orf1ab			=hyperlink("https://data.broadinstitute.org/compbio1/cav.php?a=wuhCor1_c&i=NC_045512.2;15724;39;0&p=30&e=30&w=0&f=15725-15763", "CodAlignView")	=hyperlink("http://genome.ucsc.edu/cgi-bin/hgTracks?db=wuhCor1&position=NC_045512.2:15725-15763&complement_wuhCor1=0&hgt.revCmplDisp_wuhCor1=0", "UCSCview")	-15.0918384615	1.0	1.20512820513	-12.5230148936	-5.70208461538	-9.38975384612	NA	1.0	1.0	NA	0.452648543057	0.452648543057	0.410256410256	0.0	0.179487179487	
NC_045512.2:26612-26650	+	26612	26650	13	NotMaximal	AUG	Canonical	M			=hyperlink("https://data.broadinstitute.org/compbio1/cav.php?a=wuhCor1_c&i=NC_045512.2;26611;39;0&p=30&e=30&w=0&f=26612-26650", "CodAlignView")	=hyperlink("http://genome.ucsc.edu/cgi-bin/hgTracks?db=wuhCor1&position=NC_045512.2:26612-26650&complement_wuhCor1=0&hgt.revCmplDisp_wuhCor1=0", "UCSCview")	-15.0952153846	1.0	1.30769230769	-11.5434	-20.1532076923	5.05799230771	0.094488035162	0.301699495361	0.637405176624	0.094488035162	1.0	0.094488035162	0.384615384615	0.0	0.0	
NC_045512.2:14090-14140	+	14090	14140	17	NotMaximal	AUG	Canonical	orf1ab			=hyperlink("https://data.broadinstitute.org/compbio1/cav.php?a=wuhCor1_c&i=NC_045512.2;14089;51;0&p=30&e=30&w=0&f=14090-14140", "CodAlignView")	=hyperlink("http://genome.ucsc.edu/cgi-bin/hgTracks?db=wuhCor1&position=NC_045512.2:14090-14140&complement_wuhCor1=0&hgt.revCmplDisp_wuhCor1=0", "UCSCview")	-15.0975176471	1.0	1.29411764706	-11.6662636364	-4.09735882353	-11.0001588236	0.617844701286	0.546736122416	0.452648543057	0.364759889305	1.0	0.452648543057	0.450980392157	0.784615384615	0.0	
NC_045512.2:17357-17386	+	17357	17386	10	Maximal	AUG	Canonical	orf1ab			=hyperlink("https://data.broadinstitute.org/compbio1/cav.php?a=wuhCor1_c&i=NC_045512.2;17356;30;0&p=30&e=30&w=0&f=17357-17386", "CodAlignView")	=hyperlink("http://genome.ucsc.edu/cgi-bin/hgTracks?db=wuhCor1&position=NC_045512.2:17357-17386&complement_wuhCor1=0&hgt.revCmplDisp_wuhCor1=0", "UCSCview")	-15.10475	1.0	0.966666666667	-15.6256034483	-9.0832	-6.02155	0.912111346248	1.0	1.0	0.912111346248	1.0	1.0	0.266666666667	0.0	0.0	
NC_045512.2:16073-16102	+	16073	16102	10	NotMaximal	CUG	NearCognate	orf1ab			=hyperlink("https://data.broadinstitute.org/compbio1/cav.php?a=wuhCor1_c&i=NC_045512.2;16072;30;0&p=30&e=30&w=0&f=16073-16102", "CodAlignView")	=hyperlink("http://genome.ucsc.edu/cgi-bin/hgTracks?db=wuhCor1&position=NC_045512.2:16073-16102&complement_wuhCor1=0&hgt.revCmplDisp_wuhCor1=0", "UCSCview")	-15.11466	1.0	0.8	-18.893325	-11.69537	-3.41929	NA	0.0174377340062	1.0	NA	1.0	0.0174377340062	0.3	0.0	0.0	
NC_045512.2:24374-24409	-	24374	24409	12	NotMaximal	UUG	NearCognate	S			=hyperlink("https://data.broadinstitute.org/compbio1/cav.php?a=wuhCor1_c&i=NC_045512.2;24373;36;0&s=-&p=30&e=30&w=0&f=24374-24409-", "CodAlignView")	=hyperlink("http://genome.ucsc.edu/cgi-bin/hgTracks?db=wuhCor1&position=NC_045512.2:24374-24409&complement_wuhCor1=1&hgt.revCmplDisp_wuhCor1=1", "UCSCview")	-15.119925	1.0	2.05555555556	-7.35563918919	-19.023025	3.9031	NA	0.653986651473	0.415520104184	NA	1.0	0.390226273808	0.416666666667	0.0	0.833333333333	
NC_045512.2:960-1094	+	960	1094	45	NotMaximal	GUG	NearCognate	orf1ab			=hyperlink("https://data.broadinstitute.org/compbio1/cav.php?a=wuhCor1_c&i=NC_045512.2;959;135;0&p=30&e=30&w=0&f=960-1094", "CodAlignView")	=hyperlink("http://genome.ucsc.edu/cgi-bin/hgTracks?db=wuhCor1&position=NC_045512.2:960-1094&complement_wuhCor1=0&hgt.revCmplDisp_wuhCor1=0", "UCSCview")	-15.1297755556	1.0	1.33333333333	-11.3473316667	-15.8143822222	0.684606666622	NA	0.390053719681	0.88767051929	NA	0.994569428618	0.094488035162	0.37037037037	0.438311688312	0.0	
NC_045512.2:16409-16459	-	16409	16459	17	NotMaximal	GUG	NearCognate	orf1ab			=hyperlink("https://data.broadinstitute.org/compbio1/cav.php?a=wuhCor1_c&i=NC_045512.2;16408;51;0&s=-&p=30&e=30&w=0&f=16409-16459-", "CodAlignView")	=hyperlink("http://genome.ucsc.edu/cgi-bin/hgTracks?db=wuhCor1&position=NC_045512.2:16409-16459&complement_wuhCor1=1&hgt.revCmplDisp_wuhCor1=1", "UCSCview")	-15.1412117647	1.0	1.27450980392	-11.8800276923	-17.6173058824	2.47609411765	NA	1.0	0.987712843887	NA	0.677756796354	0.665469640241	0.352941176471	0.0	0.0	
NC_045512.2:13904-13936	+	13904	13936	11	NotMaximal	AUU	NearCognate	orf1ab			=hyperlink("https://data.broadinstitute.org/compbio1/cav.php?a=wuhCor1_c&i=NC_045512.2;13903;33;0&p=30&e=30&w=0&f=13904-13936", "CodAlignView")	=hyperlink("http://genome.ucsc.edu/cgi-bin/hgTracks?db=wuhCor1&position=NC_045512.2:13904-13936&complement_wuhCor1=0&hgt.revCmplDisp_wuhCor1=0", "UCSCview")	-15.1527363636	1.0	0.878787878788	-17.2427689655	-8.6749	-6.4778363636	NA	0.912111346248	1.0	NA	0.873983395735	0.873983395735	0.242424242424	0.0	0.0	
NC_045512.2:9918-10112	+	9918	10112	65	NotMaximal	GUG	NearCognate	orf1ab			=hyperlink("https://data.broadinstitute.org/compbio1/cav.php?a=wuhCor1_c&i=NC_045512.2;9917;195;0&p=30&e=30&w=0&f=9918-10112", "CodAlignView")	=hyperlink("http://genome.ucsc.edu/cgi-bin/hgTracks?db=wuhCor1&position=NC_045512.2:9918-10112&complement_wuhCor1=0&hgt.revCmplDisp_wuhCor1=0", "UCSCview")	-15.15806	1.0	1.15384615385	-13.1369853333	-13.1461923077	-2.01186769231	NA	0.539195832655	0.0174377340062	NA	0.840293016441	0.0	0.435897435897	0.107973421927	0.138461538462	
NC_045512.2:21348-21392	+	21348	21392	15	NotMaximal	UUG	NearCognate	orf1ab			=hyperlink("https://data.broadinstitute.org/compbio1/cav.php?a=wuhCor1_c&i=NC_045512.2;21347;45;0&p=30&e=30&w=0&f=21348-21392", "CodAlignView")	=hyperlink("http://genome.ucsc.edu/cgi-bin/hgTracks?db=wuhCor1&position=NC_045512.2:21348-21392&complement_wuhCor1=0&hgt.revCmplDisp_wuhCor1=0", "UCSCview")	-15.1654333333	1.0	1.55555555556	-9.74920714284	-23.1940133333	8.02858000003	NA	0.847657496337	1.0	NA	1.0	0.847657496337	0.311111111111	0.0	0.0	
NC_045512.2:10260-10397	+	10260	10397	46	NotMaximal	AGG	NearCognate	orf1ab			=hyperlink("https://data.broadinstitute.org/compbio1/cav.php?a=wuhCor1_c&i=NC_045512.2;10259;138;0&p=30&e=30&w=0&f=10260-10397", "CodAlignView")	=hyperlink("http://genome.ucsc.edu/cgi-bin/hgTracks?db=wuhCor1&position=NC_045512.2:10260-10397&complement_wuhCor1=0&hgt.revCmplDisp_wuhCor1=0", "UCSCview")	-15.1759043478	1.0	1.07971014493	-14.0555355704	-10.4329282609	-4.74297608693	NA	0.921299039557	0.877717727495	NA	0.987637961908	0.78665472896	0.384057971014	0.197142857143	0.0	
NC_045512.2:10353-10436	-	10353	10436	28	Maximal	AUU	NearCognate	orf1ab			=hyperlink("https://data.broadinstitute.org/compbio1/cav.php?a=wuhCor1_c&i=NC_045512.2;10352;84;0&s=-&p=30&e=30&w=0&f=10353-10436-", "CodAlignView")	=hyperlink("http://genome.ucsc.edu/cgi-bin/hgTracks?db=wuhCor1&position=NC_045512.2:10353-10436&complement_wuhCor1=1&hgt.revCmplDisp_wuhCor1=1", "UCSCview")	-15.1807535714	1.0	1.03571428571	-14.6572793103	-12.5022678571	-2.67848571426	NA	0.568217483314	1.0	NA	0.085388246785	0.085388246785	0.380952380952	0.328125	0.0	
NC_045512.2:5489-5617	-	5489	5617	43	NotMaximal	CUG	NearCognate	orf1ab			=hyperlink("https://data.broadinstitute.org/compbio1/cav.php?a=wuhCor1_c&i=NC_045512.2;5488;129;0&s=-&p=30&e=30&w=0&f=5489-5617-", "CodAlignView")	=hyperlink("http://genome.ucsc.edu/cgi-bin/hgTracks?db=wuhCor1&position=NC_045512.2:5489-5617&complement_wuhCor1=1&hgt.revCmplDisp_wuhCor1=1", "UCSCview")	-15.1819860465	1.0	1.70542635659	-8.90216454545	-21.3939395349	6.21195348838	NA	0.724479895816	0.368347712844	NA	0.094488035162	0.094488035162	0.403100775194	0.2015625	0.0	
NC_045512.2:7236-7364	+	7236	7364	43	Maximal	UUG	NearCognate	orf1ab			=hyperlink("https://data.broadinstitute.org/compbio1/cav.php?a=wuhCor1_c&i=NC_045512.2;7235;129;0&p=30&e=30&w=0&f=7236-7364", "CodAlignView")	=hyperlink("http://genome.ucsc.edu/cgi-bin/hgTracks?db=wuhCor1&position=NC_045512.2:7236-7364&complement_wuhCor1=0&hgt.revCmplDisp_wuhCor1=0", "UCSCview")	-15.1880511628	1.0	1.20930232558	-12.55935	-14.1142651163	-1.07378604652	NA	0.390053719681	0.094488035162	NA	0.506309620706	0.094488035162	0.333333333333	0.0	0.0	
NC_045512.2:23547-23621	+	23547	23621	25	NotMaximal	GUG	NearCognate	S			=hyperlink("https://data.broadinstitute.org/compbio1/cav.php?a=wuhCor1_c&i=NC_045512.2;23546;75;0&p=30&e=30&w=0&f=23547-23621", "CodAlignView")	=hyperlink("http://genome.ucsc.edu/cgi-bin/hgTracks?db=wuhCor1&position=NC_045512.2:23547-23621&complement_wuhCor1=0&hgt.revCmplDisp_wuhCor1=0", "UCSCview")	-15.188108	0.8566	1.94052267089	-7.82681296529	-14.224856	-0.963252	NA	0.322445059417	0.912111346248	NA	0.944642682728	0.322445059417	0.506666666667	0.833333333333	0.626666666667	
NC_045512.2:28578-28610	+	28578	28610	11	Maximal	AAG	NearCognate	N			=hyperlink("https://data.broadinstitute.org/compbio1/cav.php?a=wuhCor1_c&i=NC_045512.2;28577;33;0&p=30&e=30&w=0&f=28578-28610", "CodAlignView")	=hyperlink("http://genome.ucsc.edu/cgi-bin/hgTracks?db=wuhCor1&position=NC_045512.2:28578-28610&complement_wuhCor1=0&hgt.revCmplDisp_wuhCor1=0", "UCSCview")	-15.1881090909	1.0	0.909090909091	-16.70692	-10.3705	-4.8176090909	NA	0.993911769494	0.890405339411	NA	1.0	0.884317108904	0.393939393939	0.0	0.0	
NC_045512.2:27849-27881	-	27849	27881	11	NotMaximal	GUG	NearCognate	ORF7b			=hyperlink("https://data.broadinstitute.org/compbio1/cav.php?a=wuhCor1_c&i=NC_045512.2;27848;33;0&s=-&p=30&e=30&w=0&f=27849-27881-", "CodAlignView")	=hyperlink("http://genome.ucsc.edu/cgi-bin/hgTracks?db=wuhCor1&position=NC_045512.2:27849-27881&complement_wuhCor1=1&hgt.revCmplDisp_wuhCor1=1", "UCSCview")	-15.1925818182	0.911	1.91615849252	-7.92866658866	-16.2017	1.0091181818	NA	0.617720983233	0.635617776331	NA	0.094488035162	0.0174377340062	0.363636363636	0.0	0.0	
NC_045512.2:7296-7364	+	7296	7364	23	NotMaximal	CUG	NearCognate	orf1ab			=hyperlink("https://data.broadinstitute.org/compbio1/cav.php?a=wuhCor1_c&i=NC_045512.2;7295;69;0&p=30&e=30&w=0&f=7296-7364", "CodAlignView")	=hyperlink("http://genome.ucsc.edu/cgi-bin/hgTracks?db=wuhCor1&position=NC_045512.2:7296-7364&complement_wuhCor1=0&hgt.revCmplDisp_wuhCor1=0", "UCSCview")	-15.1972826087	1.0	1.01449275362	-14.9801785714	-11.373973913	-3.82330869566	NA	0.390053719681	0.094488035162	NA	0.649754191763	0.094488035162	0.31884057971	0.0	0.0	
NC_045512.2:16694-16735	-	16694	16735	14	Maximal	AUG	Canonical	orf1ab			=hyperlink("https://data.broadinstitute.org/compbio1/cav.php?a=wuhCor1_c&i=NC_045512.2;16693;42;0&s=-&p=30&e=30&w=0&f=16694-16735-", "CodAlignView")	=hyperlink("http://genome.ucsc.edu/cgi-bin/hgTracks?db=wuhCor1&position=NC_045512.2:16694-16735&complement_wuhCor1=1&hgt.revCmplDisp_wuhCor1=1", "UCSCview")	-15.2180857143	1.0	1.09523809524	-13.8947739131	-11.1637857143	-4.05430000001	0.842891095556	0.240338596777	1.0	0.240338596777	1.0	0.240338596777	0.404761904762	0.583333333333	0.404761904762	
NC_045512.2:14546-14605	+	14546	14605	20	NotMaximal	AGG	NearCognate	orf1ab			=hyperlink("https://data.broadinstitute.org/compbio1/cav.php?a=wuhCor1_c&i=NC_045512.2;14545;60;0&p=30&e=30&w=0&f=14546-14605", "CodAlignView")	=hyperlink("http://genome.ucsc.edu/cgi-bin/hgTracks?db=wuhCor1&position=NC_045512.2:14546-14605&complement_wuhCor1=0&hgt.revCmplDisp_wuhCor1=0", "UCSCview")	-15.21956	1.0	1.18333333333	-12.8616	-11.98598	-3.23358	NA	0.912111346248	0.0174377340062	NA	1.0	0.0174377340062	0.45	0.32967032967	0.0	
NC_045512.2:17114-17206	-	17114	17206	31	Maximal	AUU	NearCognate	orf1ab			=hyperlink("https://data.broadinstitute.org/compbio1/cav.php?a=wuhCor1_c&i=NC_045512.2;17113;93;0&s=-&p=30&e=30&w=0&f=17114-17206-", "CodAlignView")	=hyperlink("http://genome.ucsc.edu/cgi-bin/hgTracks?db=wuhCor1&position=NC_045512.2:17114-17206&complement_wuhCor1=1&hgt.revCmplDisp_wuhCor1=1", "UCSCview")	-15.2233387097	1.0	1.06451612903	-14.3007121212	-12.6563387097	-2.56700000002	NA	0.479749308156	0.890405339411	NA	0.890405339411	0.479749308156	0.462365591398	0.407894736842	0.0	
NC_045512.2:10226-10276	-	10226	10276	17	NotMaximal	UUG	NearCognate	orf1ab			=hyperlink("https://data.broadinstitute.org/compbio1/cav.php?a=wuhCor1_c&i=NC_045512.2;10225;51;0&s=-&p=30&e=30&w=0&f=10226-10276-", "CodAlignView")	=hyperlink("http://genome.ucsc.edu/cgi-bin/hgTracks?db=wuhCor1&position=NC_045512.2:10226-10276&complement_wuhCor1=1&hgt.revCmplDisp_wuhCor1=1", "UCSCview")	-15.2237058824	1.0	1.41176470588	-10.7834583334	-24.2759470588	9.05224117642	NA	0.368347712844	0.974706169624	NA	1.0	0.343053882468	0.352941176471	0.62962962963	0.0	
NC_045512.2:17114-17185	-	17114	17185	24	NotMaximal	GUG	NearCognate	orf1ab			=hyperlink("https://data.broadinstitute.org/compbio1/cav.php?a=wuhCor1_c&i=NC_045512.2;17113;72;0&s=-&p=30&e=30&w=0&f=17114-17185-", "CodAlignView")	=hyperlink("http://genome.ucsc.edu/cgi-bin/hgTracks?db=wuhCor1&position=NC_045512.2:17114-17185&complement_wuhCor1=1&hgt.revCmplDisp_wuhCor1=1", "UCSCview")	-15.2254666667	1.0	1.11111111111	-13.70292	-10.5260791667	-4.69938750003	NA	0.479749308156	1.0	NA	0.517567963536	0.311896467524	0.513888888889	0.447204968944	0.0	
NC_045512.2:9930-10112	+	9930	10112	61	NotMaximal	AUA	NearCognate	orf1ab			=hyperlink("https://data.broadinstitute.org/compbio1/cav.php?a=wuhCor1_c&i=NC_045512.2;9929;183;0&p=30&e=30&w=0&f=9930-10112", "CodAlignView")	=hyperlink("http://genome.ucsc.edu/cgi-bin/hgTracks?db=wuhCor1&position=NC_045512.2:9930-10112&complement_wuhCor1=0&hgt.revCmplDisp_wuhCor1=0", "UCSCview")	-15.2278885246	1.0	1.14207650273	-13.3335100479	-13.291557377	-1.93633114755	NA	0.539195832655	0.0174377340062	NA	0.507921211135	0.0	0.426229508197	0.12063282795	0.147540983607	
NC_045512.2:8694-8723	+	8694	8723	10	Maximal	AGG	NearCognate	orf1ab			=hyperlink("https://data.broadinstitute.org/compbio1/cav.php?a=wuhCor1_c&i=NC_045512.2;8693;30;0&p=30&e=30&w=0&f=8694-8723", "CodAlignView")	=hyperlink("http://genome.ucsc.edu/cgi-bin/hgTracks?db=wuhCor1&position=NC_045512.2:8694-8723&complement_wuhCor1=0&hgt.revCmplDisp_wuhCor1=0", "UCSCview")	-15.22893	1.0	1.23333333333	-12.3477810811	-6.93046	-8.29847	NA	0.348497476803	1.0	NA	1.0	0.348497476803	0.5	0.6	0.0	
NC_045512.2:15467-15505	-	15467	15505	13	Maximal	AAG	NearCognate	orf1ab			=hyperlink("https://data.broadinstitute.org/compbio1/cav.php?a=wuhCor1_c&i=NC_045512.2;15466;39;0&s=-&p=30&e=30&w=0&f=15467-15505-", "CodAlignView")	=hyperlink("http://genome.ucsc.edu/cgi-bin/hgTracks?db=wuhCor1&position=NC_045512.2:15467-15505&complement_wuhCor1=1&hgt.revCmplDisp_wuhCor1=1", "UCSCview")	-15.2321076923	1.0	1.0	-15.2321076923	-6.58020769231	-8.65189999999	NA	0.71279179554	0.599794888491	NA	1.0	0.0174377340062	0.512820512821	0.0	0.0	
NC_045512.2:5845-5910	+	5845	5910	22	NotMaximal	AGG	NearCognate	orf1ab			=hyperlink("https://data.broadinstitute.org/compbio1/cav.php?a=wuhCor1_c&i=NC_045512.2;5844;66;0&p=30&e=30&w=0&f=5845-5910", "CodAlignView")	=hyperlink("http://genome.ucsc.edu/cgi-bin/hgTracks?db=wuhCor1&position=NC_045512.2:5845-5910&complement_wuhCor1=0&hgt.revCmplDisp_wuhCor1=0", "UCSCview")	-15.2367045455	1.0	1.31818181818	-11.5588793104	-20.9990818182	5.76237727268	NA	0.77236529383	0.0	NA	0.683340387433	0.0	0.333333333333	0.589285714286	0.0	
NC_045512.2:7611-7706	+	7611	7706	32	NotMaximal	AUU	NearCognate	orf1ab			=hyperlink("https://data.broadinstitute.org/compbio1/cav.php?a=wuhCor1_c&i=NC_045512.2;7610;96;0&p=30&e=30&w=0&f=7611-7706", "CodAlignView")	=hyperlink("http://genome.ucsc.edu/cgi-bin/hgTracks?db=wuhCor1&position=NC_045512.2:7611-7706&complement_wuhCor1=0&hgt.revCmplDisp_wuhCor1=0", "UCSCview")	-15.23863125	1.0	1.16666666667	-13.0616839286	-11.538015625	-3.700615625	NA	0.390053719681	0.599511639264	NA	0.886817515872	0.0174377340062	0.34375	0.396694214876	0.0	
NC_045512.2:4205-4261	-	4205	4261	19	Maximal	CUG	NearCognate	orf1ab			=hyperlink("https://data.broadinstitute.org/compbio1/cav.php?a=wuhCor1_c&i=NC_045512.2;4204;57;0&s=-&p=30&e=30&w=0&f=4205-4261-", "CodAlignView")	=hyperlink("http://genome.ucsc.edu/cgi-bin/hgTracks?db=wuhCor1&position=NC_045512.2:4205-4261&complement_wuhCor1=1&hgt.revCmplDisp_wuhCor1=1", "UCSCview")	-15.2481052632	1.0	1.85964912281	-8.19945283021	-19.5551684211	4.30706315785	NA	0.226869607684	0.315077323783	NA	1.0	0.0174377340062	0.438596491228	0.730769230769	0.0	
NC_045512.2:3362-3451	-	3362	3451	30	NotMaximal	AUU	NearCognate	orf1ab			=hyperlink("https://data.broadinstitute.org/compbio1/cav.php?a=wuhCor1_c&i=NC_045512.2;3361;90;0&s=-&p=30&e=30&w=0&f=3362-3451-", "CodAlignView")	=hyperlink("http://genome.ucsc.edu/cgi-bin/hgTracks?db=wuhCor1&position=NC_045512.2:3362-3451&complement_wuhCor1=1&hgt.revCmplDisp_wuhCor1=1", "UCSCview")	-15.2577433333	1.0	1.78888888889	-8.52917329191	-24.9555766667	9.69783333337	NA	0.649770470454	0.974706169624	NA	0.390053719681	0.0174377340062	0.333333333333	0.0	0.0	
NC_045512.2:20882-20911	+	20882	20911	10	NotMaximal	AUA	NearCognate	orf1ab			=hyperlink("https://data.broadinstitute.org/compbio1/cav.php?a=wuhCor1_c&i=NC_045512.2;20881;30;0&p=30&e=30&w=0&f=20882-20911", "CodAlignView")	=hyperlink("http://genome.ucsc.edu/cgi-bin/hgTracks?db=wuhCor1&position=NC_045512.2:20882-20911&complement_wuhCor1=0&hgt.revCmplDisp_wuhCor1=0", "UCSCview")	-15.26083	1.0	1.53333333333	-9.95271521739	-19.61557	4.35474	NA	0.364759889305	0.772121113462	NA	0.879970698356	0.0174377340062	0.433333333333	0.0	0.0	
NC_045512.2:28366-28413	+	28366	28413	16	Maximal	ACG	NearCognate	N			=hyperlink("https://data.broadinstitute.org/compbio1/cav.php?a=wuhCor1_c&i=NC_045512.2;28365;48;0&p=30&e=30&w=0&f=28366-28413", "CodAlignView")	=hyperlink("http://genome.ucsc.edu/cgi-bin/hgTracks?db=wuhCor1&position=NC_045512.2:28366-28413&complement_wuhCor1=0&hgt.revCmplDisp_wuhCor1=0", "UCSCview")	-15.26266875	1.0	1.75	-8.721525	-18.8833375	3.62066875	NA	0.706439850236	0.659514895002	NA	0.865111509035	0.659514895002	0.583333333333	1.23076923077	0.0	
NC_045512.2:16445-16600	+	16445	16600	52	Maximal	AUU	NearCognate	orf1ab			=hyperlink("https://data.broadinstitute.org/compbio1/cav.php?a=wuhCor1_c&i=NC_045512.2;16444;156;0&p=30&e=30&w=0&f=16445-16600", "CodAlignView")	=hyperlink("http://genome.ucsc.edu/cgi-bin/hgTracks?db=wuhCor1&position=NC_045512.2:16445-16600&complement_wuhCor1=0&hgt.revCmplDisp_wuhCor1=0", "UCSCview")	-15.2639788462	1.0	0.980769230769	-15.5632725491	-10.9810673077	-4.28291153851	NA	0.0174377340062	0.0174377340062	NA	0.829659775354	0.0174377340062	0.320512820513	0.253246753247	0.173076923077	
NC_045512.2:8480-8512	-	8480	8512	11	NotMaximal	UUG	NearCognate	orf1ab			=hyperlink("https://data.broadinstitute.org/compbio1/cav.php?a=wuhCor1_c&i=NC_045512.2;8479;33;0&s=-&p=30&e=30&w=0&f=8480-8512-", "CodAlignView")	=hyperlink("http://genome.ucsc.edu/cgi-bin/hgTracks?db=wuhCor1&position=NC_045512.2:8480-8512&complement_wuhCor1=1&hgt.revCmplDisp_wuhCor1=1", "UCSCview")	-15.2658909091	1.0	1.30303030303	-11.7156837209	-22.4754818182	7.20959090908	NA	0.0	0.697789353736	NA	1.0	0.0	0.363636363636	0.0	0.0	
NC_045512.2:22394-22447	-	22394	22447	18	Maximal	AGG	NearCognate	S			=hyperlink("https://data.broadinstitute.org/compbio1/cav.php?a=wuhCor1_c&i=NC_045512.2;22393;54;0&s=-&p=30&e=30&w=0&f=22394-22447-", "CodAlignView")	=hyperlink("http://genome.ucsc.edu/cgi-bin/hgTracks?db=wuhCor1&position=NC_045512.2:22394-22447&complement_wuhCor1=1&hgt.revCmplDisp_wuhCor1=1", "UCSCview")	-15.2674277778	1.0	3.37037037037	-4.52989615385	-27.2803444444	12.0129166666	NA	0.289148624451	0.947478430734	NA	0.583805958001	0.225990558359	0.37037037037	0.0	0.0	
NC_045512.2:24674-24706	-	24674	24706	11	Maximal	AUG	Canonical	S			=hyperlink("https://data.broadinstitute.org/compbio1/cav.php?a=wuhCor1_c&i=NC_045512.2;24673;33;0&s=-&p=30&e=30&w=0&f=24674-24706-", "CodAlignView")	=hyperlink("http://genome.ucsc.edu/cgi-bin/hgTracks?db=wuhCor1&position=NC_045512.2:24674-24706&complement_wuhCor1=1&hgt.revCmplDisp_wuhCor1=1", "UCSCview")	-15.2694727273	1.0	1.51515151515	-10.077852	-21.2305636364	5.96109090906	0.716897281459	0.619283737587	1.0	0.50755982419	1.0	0.619283737587	0.333333333333	0.0	0.636363636364	
NC_045512.2:27103-27138	+	27103	27138	12	NotMaximal	CUG	NearCognate	M			=hyperlink("https://data.broadinstitute.org/compbio1/cav.php?a=wuhCor1_c&i=NC_045512.2;27102;36;0&p=30&e=30&w=0&f=27103-27138", "CodAlignView")	=hyperlink("http://genome.ucsc.edu/cgi-bin/hgTracks?db=wuhCor1&position=NC_045512.2:27103-27138&complement_wuhCor1=0&hgt.revCmplDisp_wuhCor1=0", "UCSCview")	-15.2710083333	1.0	1.16666666667	-13.0894357143	-6.38436666667	-8.88664166663	NA	1.0	1.0	NA	1.0	1.0	0.416666666667	0.642857142857	0.472222222222	
NC_045512.2:16448-16600	+	16448	16600	51	NotMaximal	AUU	NearCognate	orf1ab			=hyperlink("https://data.broadinstitute.org/compbio1/cav.php?a=wuhCor1_c&i=NC_045512.2;16447;153;0&p=30&e=30&w=0&f=16448-16600", "CodAlignView")	=hyperlink("http://genome.ucsc.edu/cgi-bin/hgTracks?db=wuhCor1&position=NC_045512.2:16448-16600&complement_wuhCor1=0&hgt.revCmplDisp_wuhCor1=0", "UCSCview")	-15.272154902	1.0	0.986928104575	-15.4744350994	-10.7207882353	-4.55136666671	NA	0.0174377340062	0.0174377340062	NA	0.630574637799	0.0174377340062	0.326797385621	0.248376623377	0.176470588235	
NC_045512.2:13595-13645	-	13595	13645	17	Maximal	AAG	NearCognate	orf1ab			=hyperlink("https://data.broadinstitute.org/compbio1/cav.php?a=wuhCor1_c&i=NC_045512.2;13594;51;0&s=-&p=30&e=30&w=0&f=13595-13645-", "CodAlignView")	=hyperlink("http://genome.ucsc.edu/cgi-bin/hgTracks?db=wuhCor1&position=NC_045512.2:13595-13645&complement_wuhCor1=1&hgt.revCmplDisp_wuhCor1=1", "UCSCview")	-15.2739352941	1.0	1.01960784314	-14.9802057692	-17.9091529412	2.63521764708	NA	0.884951977861	1.0	NA	1.0	0.884951977861	0.333333333333	1.45714285714	0.0980392156863	
NC_045512.2:16257-16298	+	16257	16298	14	NotMaximal	UUG	NearCognate	orf1ab			=hyperlink("https://data.broadinstitute.org/compbio1/cav.php?a=wuhCor1_c&i=NC_045512.2;16256;42;0&p=30&e=30&w=0&f=16257-16298", "CodAlignView")	=hyperlink("http://genome.ucsc.edu/cgi-bin/hgTracks?db=wuhCor1&position=NC_045512.2:16257-16298&complement_wuhCor1=0&hgt.revCmplDisp_wuhCor1=0", "UCSCview")	-15.2766285714	1.0	1.35714285714	-11.2564631579	-10.1148428571	-5.16178571426	NA	0.0174377340062	0.409956047534	NA	1.0	0.0174377340062	0.404761904762	0.583333333333	0.0	
NC_045512.2:16538-16600	+	16538	16600	21	NotMaximal	AUA	NearCognate	orf1ab			=hyperlink("https://data.broadinstitute.org/compbio1/cav.php?a=wuhCor1_c&i=NC_045512.2;16537;63;0&p=30&e=30&w=0&f=16538-16600", "CodAlignView")	=hyperlink("http://genome.ucsc.edu/cgi-bin/hgTracks?db=wuhCor1&position=NC_045512.2:16538-16600&complement_wuhCor1=0&hgt.revCmplDisp_wuhCor1=0", "UCSCview")	-15.2805666667	1.0	0.920634920635	-16.5978568966	-10.1558571429	-5.12470952384	NA	0.0174377340062	0.0174377340062	NA	0.474243854794	0.0174377340062	0.333333333333	0.0	0.0	
NC_045512.2:10758-10865	-	10758	10865	36	NotMaximal	AUU	NearCognate	orf1ab			=hyperlink("https://data.broadinstitute.org/compbio1/cav.php?a=wuhCor1_c&i=NC_045512.2;10757;108;0&s=-&p=30&e=30&w=0&f=10758-10865-", "CodAlignView")	=hyperlink("http://genome.ucsc.edu/cgi-bin/hgTracks?db=wuhCor1&position=NC_045512.2:10758-10865&complement_wuhCor1=1&hgt.revCmplDisp_wuhCor1=1", "UCSCview")	-15.2869555556	1.0	1.10185185185	-13.8738756303	-14.6916	-0.5953555556	NA	0.548012371805	0.912111346248	NA	0.368347712844	0.094488035162	0.361111111111	0.285714285714	0.0	
NC_045512.2:8480-8581	-	8480	8581	34	Maximal	CUG	NearCognate	orf1ab			=hyperlink("https://data.broadinstitute.org/compbio1/cav.php?a=wuhCor1_c&i=NC_045512.2;8479;102;0&s=-&p=30&e=30&w=0&f=8480-8581-", "CodAlignView")	=hyperlink("http://genome.ucsc.edu/cgi-bin/hgTracks?db=wuhCor1&position=NC_045512.2:8480-8581&complement_wuhCor1=1&hgt.revCmplDisp_wuhCor1=1", "UCSCview")	-15.2901735294	1.0	1.37254901961	-11.1399835714	-19.5158058824	4.22563235295	NA	0.0	0.094488035162	NA	0.483470616962	0.0	0.333333333333	0.0	0.0	
NC_045512.2:10984-11085	+	10984	11085	34	NotMaximal	AAG	NearCognate	orf1ab			=hyperlink("https://data.broadinstitute.org/compbio1/cav.php?a=wuhCor1_c&i=NC_045512.2;10983;102;0&p=30&e=30&w=0&f=10984-11085", "CodAlignView")	=hyperlink("http://genome.ucsc.edu/cgi-bin/hgTracks?db=wuhCor1&position=NC_045512.2:10984-11085&complement_wuhCor1=0&hgt.revCmplDisp_wuhCor1=0", "UCSCview")	-15.3001058824	1.0	1.30392156863	-11.7339157895	-16.9453617647	1.64525588231	NA	0.73288295621	0.368347712844	NA	0.094488035162	0.094488035162	0.343137254902	0.0	0.0	
NC_045512.2:19258-19353	-	19258	19353	32	Maximal	AUU	NearCognate	orf1ab			=hyperlink("https://data.broadinstitute.org/compbio1/cav.php?a=wuhCor1_c&i=NC_045512.2;19257;96;0&s=-&p=30&e=30&w=0&f=19258-19353-", "CodAlignView")	=hyperlink("http://genome.ucsc.edu/cgi-bin/hgTracks?db=wuhCor1&position=NC_045512.2:19258-19353&complement_wuhCor1=1&hgt.revCmplDisp_wuhCor1=1", "UCSCview")	-15.316909375	1.0	1.61458333333	-9.48660193548	-19.20655	3.889640625	NA	0.499531173694	0.343053882468	NA	0.912111346248	0.0174377340062	0.364583333333	0.0	0.0	
NC_045512.2:9569-9613	-	9569	9613	15	NotMaximal	AAG	NearCognate	orf1ab			=hyperlink("https://data.broadinstitute.org/compbio1/cav.php?a=wuhCor1_c&i=NC_045512.2;9568;45;0&s=-&p=30&e=30&w=0&f=9569-9613-", "CodAlignView")	=hyperlink("http://genome.ucsc.edu/cgi-bin/hgTracks?db=wuhCor1&position=NC_045512.2:9569-9613&complement_wuhCor1=1&hgt.revCmplDisp_wuhCor1=1", "UCSCview")	-15.31896	1.0	1.2	-12.7658	-14.72694	-0.59202	NA	0.477942373433	0.592974116881	NA	0.094488035162	0.094488035162	0.288888888889	0.0	0.866666666667	
NC_045512.2:25906-25938	-	25906	25938	11	Maximal	AUG	Canonical	ORF3a			=hyperlink("https://data.broadinstitute.org/compbio1/cav.php?a=wuhCor1_c&i=NC_045512.2;25905;33;0&s=-&p=30&e=30&w=0&f=25906-25938-", "CodAlignView")	=hyperlink("http://genome.ucsc.edu/cgi-bin/hgTracks?db=wuhCor1&position=NC_045512.2:25906-25938&complement_wuhCor1=1&hgt.revCmplDisp_wuhCor1=1", "UCSCview")	-15.3224545455	1.0	2.93939393939	-5.21279381445	-22.8504181818	7.52796363632	0.0174377340062	0.407996093114	0.613075044766	0.0174377340062	0.472931792284	0.0174377340062	0.424242424242	0.0	0.0	
NC_045512.2:26671-26712	-	26671	26712	14	Maximal	AAG	NearCognate	M			=hyperlink("https://data.broadinstitute.org/compbio1/cav.php?a=wuhCor1_c&i=NC_045512.2;26670;42;0&s=-&p=30&e=30&w=0&f=26671-26712-", "CodAlignView")	=hyperlink("http://genome.ucsc.edu/cgi-bin/hgTracks?db=wuhCor1&position=NC_045512.2:26671-26712&complement_wuhCor1=1&hgt.revCmplDisp_wuhCor1=1", "UCSCview")	-15.3259714286	1.0	1.09523809524	-13.9932782609	-13.8098214286	-1.51615000003	NA	0.27465733355	0.706439850236	NA	1.0	0.27465733355	0.380952380952	0.0	0.0238095238095	
NC_045512.2:9900-10112	+	9900	10112	71	NotMaximal	AUA	NearCognate	orf1ab			=hyperlink("https://data.broadinstitute.org/compbio1/cav.php?a=wuhCor1_c&i=NC_045512.2;9899;213;0&p=30&e=30&w=0&f=9900-10112", "CodAlignView")	=hyperlink("http://genome.ucsc.edu/cgi-bin/hgTracks?db=wuhCor1&position=NC_045512.2:9900-10112&complement_wuhCor1=0&hgt.revCmplDisp_wuhCor1=0", "UCSCview")	-15.3317619718	1.0	1.11267605634	-13.779178481	-13.1964056338	-2.135356338	NA	0.539195832655	0.0174377340062	NA	0.533101090672	0.0	0.413145539906	0.11007751938	0.12676056338	
NC_045512.2:9033-9080	+	9033	9080	16	NotMaximal	AAG	NearCognate	orf1ab			=hyperlink("https://data.broadinstitute.org/compbio1/cav.php?a=wuhCor1_c&i=NC_045512.2;9032;48;0&p=30&e=30&w=0&f=9033-9080", "CodAlignView")	=hyperlink("http://genome.ucsc.edu/cgi-bin/hgTracks?db=wuhCor1&position=NC_045512.2:9033-9080&complement_wuhCor1=0&hgt.revCmplDisp_wuhCor1=0", "UCSCview")	-15.33179375	1.0	1.10416666667	-13.8853981132	-10.93865625	-4.3931375	NA	0.529425362201	1.0	NA	0.890405339411	0.529425362201	0.375	0.0	0.0	
NC_045512.2:1476-1529	-	1476	1529	18	NotMaximal	AGG	NearCognate	orf1ab			=hyperlink("https://data.broadinstitute.org/compbio1/cav.php?a=wuhCor1_c&i=NC_045512.2;1475;54;0&s=-&p=30&e=30&w=0&f=1476-1529-", "CodAlignView")	=hyperlink("http://genome.ucsc.edu/cgi-bin/hgTracks?db=wuhCor1&position=NC_045512.2:1476-1529&complement_wuhCor1=1&hgt.revCmplDisp_wuhCor1=1", "UCSCview")	-15.3354777778	1.0	1.48148148148	-10.3514475	-23.8841277778	8.54864999998	NA	0.865111509035	1.0	NA	1.0	0.865111509035	0.462962962963	0.0	0.0925925925926	
NC_045512.2:20808-20846	+	20808	20846	13	NotMaximal	GUG	NearCognate	orf1ab			=hyperlink("https://data.broadinstitute.org/compbio1/cav.php?a=wuhCor1_c&i=NC_045512.2;20807;39;0&p=30&e=30&w=0&f=20808-20846", "CodAlignView")	=hyperlink("http://genome.ucsc.edu/cgi-bin/hgTracks?db=wuhCor1&position=NC_045512.2:20808-20846&complement_wuhCor1=0&hgt.revCmplDisp_wuhCor1=0", "UCSCview")	-15.3392461538	1.0	1.15384615385	-13.2940133333	-20.1868846154	4.84763846158	NA	0.655930327202	1.0	NA	1.0	0.655930327202	0.307692307692	0.0	0.0	
NC_045512.2:15569-15664	+	15569	15664	32	NotMaximal	CUG	NearCognate	orf1ab			=hyperlink("https://data.broadinstitute.org/compbio1/cav.php?a=wuhCor1_c&i=NC_045512.2;15568;96;0&p=30&e=30&w=0&f=15569-15664", "CodAlignView")	=hyperlink("http://genome.ucsc.edu/cgi-bin/hgTracks?db=wuhCor1&position=NC_045512.2:15569-15664&complement_wuhCor1=0&hgt.revCmplDisp_wuhCor1=0", "UCSCview")	-15.33935	1.0	1.10416666667	-13.8922415094	-8.605734375	-6.733615625	NA	0.434351294156	0.674426176135	NA	1.0	0.343053882468	0.364583333333	0.631578947368	0.0	
NC_045512.2:7235-7309	-	7235	7309	25	NotMaximal	UUG	NearCognate	orf1ab			=hyperlink("https://data.broadinstitute.org/compbio1/cav.php?a=wuhCor1_c&i=NC_045512.2;7234;75;0&s=-&p=30&e=30&w=0&f=7235-7309-", "CodAlignView")	=hyperlink("http://genome.ucsc.edu/cgi-bin/hgTracks?db=wuhCor1&position=NC_045512.2:7235-7309&complement_wuhCor1=1&hgt.revCmplDisp_wuhCor1=1", "UCSCview")	-15.343172	1.0	1.37333333333	-11.1722126214	-16.350028	1.006856	NA	0.421523685496	0.094488035162	NA	1.0	0.094488035162	0.373333333333	0.0	0.0	
NC_045512.2:17114-17188	-	17114	17188	25	NotMaximal	AUA	NearCognate	orf1ab			=hyperlink("https://data.broadinstitute.org/compbio1/cav.php?a=wuhCor1_c&i=NC_045512.2;17113;75;0&s=-&p=30&e=30&w=0&f=17114-17188-", "CodAlignView")	=hyperlink("http://genome.ucsc.edu/cgi-bin/hgTracks?db=wuhCor1&position=NC_045512.2:17114-17188&complement_wuhCor1=1&hgt.revCmplDisp_wuhCor1=1", "UCSCview")	-15.343284	1.0	1.10666666667	-13.864413253	-10.984156	-4.359128	NA	0.479749308156	1.0	NA	0.817808888165	0.40715285691	0.493333333333	0.465838509317	0.0	
NC_045512.2:5489-5623	-	5489	5623	45	NotMaximal	AGG	NearCognate	orf1ab			=hyperlink("https://data.broadinstitute.org/compbio1/cav.php?a=wuhCor1_c&i=NC_045512.2;5488;135;0&s=-&p=30&e=30&w=0&f=5489-5623-", "CodAlignView")	=hyperlink("http://genome.ucsc.edu/cgi-bin/hgTracks?db=wuhCor1&position=NC_045512.2:5489-5623&complement_wuhCor1=1&hgt.revCmplDisp_wuhCor1=1", "UCSCview")	-15.3450577778	1.0	1.71851851852	-8.92923620691	-20.39332	5.0482622222	NA	0.724479895816	0.368347712844	NA	0.571320201856	0.368347712844	0.4	0.191761363636	0.0	
NC_045512.2:8999-9037	-	8999	9037	13	NotMaximal	AUC	NearCognate	orf1ab			=hyperlink("https://data.broadinstitute.org/compbio1/cav.php?a=wuhCor1_c&i=NC_045512.2;8998;39;0&s=-&p=30&e=30&w=0&f=8999-9037-", "CodAlignView")	=hyperlink("http://genome.ucsc.edu/cgi-bin/hgTracks?db=wuhCor1&position=NC_045512.2:8999-9037&complement_wuhCor1=1&hgt.revCmplDisp_wuhCor1=1", "UCSCview")	-15.3475615385	1.0	1.4358974359	-10.6884803572	-22.9471615385	7.59959999996	NA	0.554810353248	0.764278040046	NA	0.940247436106	0.445215692658	0.333333333333	0.0	0.0	
NC_045512.2:20222-20260	+	20222	20260	13	NotMaximal	AAG	NearCognate	orf1ab			=hyperlink("https://data.broadinstitute.org/compbio1/cav.php?a=wuhCor1_c&i=NC_045512.2;20221;39;0&p=30&e=30&w=0&f=20222-20260", "CodAlignView")	=hyperlink("http://genome.ucsc.edu/cgi-bin/hgTracks?db=wuhCor1&position=NC_045512.2:20222-20260&complement_wuhCor1=0&hgt.revCmplDisp_wuhCor1=0", "UCSCview")	-15.3523153846	1.0	1.41025641026	-10.8861872727	-20.1743846154	4.82206923078	NA	0.364759889305	1.0	NA	0.88406641706	0.0174377340062	0.307692307692	0.0	0.0	
NC_045512.2:5147-5182	-	5147	5182	12	NotMaximal	AUC	NearCognate	orf1ab			=hyperlink("https://data.broadinstitute.org/compbio1/cav.php?a=wuhCor1_c&i=NC_045512.2;5146;36;0&s=-&p=30&e=30&w=0&f=5147-5182-", "CodAlignView")	=hyperlink("http://genome.ucsc.edu/cgi-bin/hgTracks?db=wuhCor1&position=NC_045512.2:5147-5182&complement_wuhCor1=1&hgt.revCmplDisp_wuhCor1=1", "UCSCview")	-15.3552916667	1.0	1.41666666667	-10.8390294118	-17.9375333333	2.58224166663	NA	0.813755494058	0.890405339411	NA	0.84935373596	0.514107113788	0.444444444444	0.5625	0.0	
NC_045512.2:9897-10112	+	9897	10112	72	Maximal	AUA	NearCognate	orf1ab			=hyperlink("https://data.broadinstitute.org/compbio1/cav.php?a=wuhCor1_c&i=NC_045512.2;9896;216;0&p=30&e=30&w=0&f=9897-10112", "CodAlignView")	=hyperlink("http://genome.ucsc.edu/cgi-bin/hgTracks?db=wuhCor1&position=NC_045512.2:9897-10112&complement_wuhCor1=0&hgt.revCmplDisp_wuhCor1=0", "UCSCview")	-15.3687763889	1.0	1.11111111111	-13.83189875	-13.1396777778	-2.22909861112	NA	0.539195832655	0.0174377340062	NA	0.93151554615	0.0	0.407407407407	0.111627906977	0.125	
NC_045512.2:8973-9020	-	8973	9020	16	NotMaximal	AUU	NearCognate	orf1ab			=hyperlink("https://data.broadinstitute.org/compbio1/cav.php?a=wuhCor1_c&i=NC_045512.2;8972;48;0&s=-&p=30&e=30&w=0&f=8973-9020-", "CodAlignView")	=hyperlink("http://genome.ucsc.edu/cgi-bin/hgTracks?db=wuhCor1&position=NC_045512.2:8973-9020&complement_wuhCor1=1&hgt.revCmplDisp_wuhCor1=1", "UCSCview")	-15.3691	1.0	1.35416666667	-11.3494892308	-22.6255	7.2564	NA	0.70207064952	0.657362852027	NA	0.660136741006	0.094488035162	0.416666666667	0.0	0.0	
NC_045512.2:9110-9172	-	9110	9172	21	NotMaximal	AAG	NearCognate	orf1ab			=hyperlink("https://data.broadinstitute.org/compbio1/cav.php?a=wuhCor1_c&i=NC_045512.2;9109;63;0&s=-&p=30&e=30&w=0&f=9110-9172-", "CodAlignView")	=hyperlink("http://genome.ucsc.edu/cgi-bin/hgTracks?db=wuhCor1&position=NC_045512.2:9110-9172&complement_wuhCor1=1&hgt.revCmplDisp_wuhCor1=1", "UCSCview")	-15.3693666667	1.0	1.31746031746	-11.6659048193	-16.5481047619	1.1787380952	NA	0.452648543057	0.5910174182	NA	0.494149438385	0.0174377340062	0.444444444444	0.736842105263	0.0	
NC_045512.2:7938-7979	+	7938	7979	14	NotMaximal	CUG	NearCognate	orf1ab			=hyperlink("https://data.broadinstitute.org/compbio1/cav.php?a=wuhCor1_c&i=NC_045512.2;7937;42;0&p=30&e=30&w=0&f=7938-7979", "CodAlignView")	=hyperlink("http://genome.ucsc.edu/cgi-bin/hgTracks?db=wuhCor1&position=NC_045512.2:7938-7979&complement_wuhCor1=0&hgt.revCmplDisp_wuhCor1=0", "UCSCview")	-15.3728142857	1.0	1.30952380952	-11.73924	-13.9610857143	-1.41172857141	NA	0.608637473547	0.526615660101	NA	1.0	0.315077323783	0.380952380952	0.0	0.0	
NC_045512.2:438-530	+	438	530	31	NotMaximal	AAG	NearCognate	orf1ab			=hyperlink("https://data.broadinstitute.org/compbio1/cav.php?a=wuhCor1_c&i=NC_045512.2;437;93;0&p=30&e=30&w=0&f=438-530", "CodAlignView")	=hyperlink("http://genome.ucsc.edu/cgi-bin/hgTracks?db=wuhCor1&position=NC_045512.2:438-530&complement_wuhCor1=0&hgt.revCmplDisp_wuhCor1=0", "UCSCview")	-15.373883871	1.0	2.05376344086	-7.48571308902	-10.7427580645	-4.63112580648	NA	0.27465733355	0.612954582452	NA	1.0	0.0174377340062	0.483870967742	0.735177865613	0.354838709677	
NC_045512.2:15590-15664	+	15590	15664	25	NotMaximal	AUA	NearCognate	orf1ab			=hyperlink("https://data.broadinstitute.org/compbio1/cav.php?a=wuhCor1_c&i=NC_045512.2;15589;75;0&p=30&e=30&w=0&f=15590-15664", "CodAlignView")	=hyperlink("http://genome.ucsc.edu/cgi-bin/hgTracks?db=wuhCor1&position=NC_045512.2:15590-15664&complement_wuhCor1=0&hgt.revCmplDisp_wuhCor1=0", "UCSCview")	-15.380128	1.0	1.14666666667	-13.4129023256	-9.008444	-6.371684	NA	0.434351294156	0.944587335178	NA	0.311587172391	0.0174377340062	0.346666666667	0.446428571429	0.0	
NC_045512.2:10287-10397	+	10287	10397	37	NotMaximal	UUG	NearCognate	orf1ab			=hyperlink("https://data.broadinstitute.org/compbio1/cav.php?a=wuhCor1_c&i=NC_045512.2;10286;111;0&p=30&e=30&w=0&f=10287-10397", "CodAlignView")	=hyperlink("http://genome.ucsc.edu/cgi-bin/hgTracks?db=wuhCor1&position=NC_045512.2:10287-10397&complement_wuhCor1=0&hgt.revCmplDisp_wuhCor1=0", "UCSCview")	-15.3806027027	1.0	1.03603603604	-14.8456252174	-10.4861810811	-4.89442162162	NA	0.921299039557	0.877717727495	NA	0.816640078138	0.602480872538	0.369369369369	0.264285714286	0.0	
NC_045512.2:315-383	-	315	383	23	NotMaximal	AUA	NearCognate	orf1ab			=hyperlink("https://data.broadinstitute.org/compbio1/cav.php?a=wuhCor1_c&i=NC_045512.2;314;69;0&s=-&p=30&e=30&w=0&f=315-383-", "CodAlignView")	=hyperlink("http://genome.ucsc.edu/cgi-bin/hgTracks?db=wuhCor1&position=NC_045512.2:315-383&complement_wuhCor1=1&hgt.revCmplDisp_wuhCor1=1", "UCSCview")	-15.3864173913	1.0	1.21739130435	-12.6388428571	-14.1020043478	-1.28441304347	NA	1.0	0.458622822725	NA	0.541214390363	0.094488035162	0.536231884058	1.28571428571	0.289855072464	
NC_045512.2:19006-19101	-	19006	19101	32	NotMaximal	CUG	NearCognate	orf1ab			=hyperlink("https://data.broadinstitute.org/compbio1/cav.php?a=wuhCor1_c&i=NC_045512.2;19005;96;0&s=-&p=30&e=30&w=0&f=19006-19101-", "CodAlignView")	=hyperlink("http://genome.ucsc.edu/cgi-bin/hgTracks?db=wuhCor1&position=NC_045512.2:19006-19101&complement_wuhCor1=1&hgt.revCmplDisp_wuhCor1=1", "UCSCview")	-15.3877875	1.0	1.52083333333	-10.1179972603	-24.449446875	9.061659375	NA	0.225990558359	0.950157903305	NA	1.0	0.225990558359	0.416666666667	0.24	0.0	
NC_045512.2:13802-13864	-	13802	13864	21	Maximal	AUG	Canonical	orf1ab			=hyperlink("https://data.broadinstitute.org/compbio1/cav.php?a=wuhCor1_c&i=NC_045512.2;13801;63;0&s=-&p=30&e=30&w=0&f=13802-13864-", "CodAlignView")	=hyperlink("http://genome.ucsc.edu/cgi-bin/hgTracks?db=wuhCor1&position=NC_045512.2:13802-13864&complement_wuhCor1=1&hgt.revCmplDisp_wuhCor1=1", "UCSCview")	-15.390247619	1.0	1.0	-15.390247619	-15.9544857143	0.564238095286	0.636216832167	0.878118183298	1.0	0.607774702914	0.890405339411	0.878118183298	0.380952380952	0.440559440559	0.0	
NC_045512.2:17834-17908	+	17834	17908	25	NotMaximal	UUG	NearCognate	orf1ab			=hyperlink("https://data.broadinstitute.org/compbio1/cav.php?a=wuhCor1_c&i=NC_045512.2;17833;75;0&p=30&e=30&w=0&f=17834-17908", "CodAlignView")	=hyperlink("http://genome.ucsc.edu/cgi-bin/hgTracks?db=wuhCor1&position=NC_045512.2:17834-17908&complement_wuhCor1=0&hgt.revCmplDisp_wuhCor1=0", "UCSCview")	-15.397964	1.0	1.13333333333	-13.5864388235	-17.212996	1.815032	NA	0.309809539313	0.813446198926	NA	0.811443919909	0.309809539313	0.386666666667	0.0	0.0	
NC_045512.2:17594-17713	+	17594	17713	40	Maximal	GUG	NearCognate	orf1ab			=hyperlink("https://data.broadinstitute.org/compbio1/cav.php?a=wuhCor1_c&i=NC_045512.2;17593;120;0&p=30&e=30&w=0&f=17594-17713", "CodAlignView")	=hyperlink("http://genome.ucsc.edu/cgi-bin/hgTracks?db=wuhCor1&position=NC_045512.2:17594-17713&complement_wuhCor1=0&hgt.revCmplDisp_wuhCor1=0", "UCSCview")	-15.401775	1.0	1.11666666667	-13.7926343284	-12.8483175	-2.5534575	NA	0.706439850236	0.0	NA	0.890405339411	0.0	0.333333333333	0.300751879699	0.116666666667	
NC_045512.2:19768-19992	-	19768	19992	75	NotMaximal	AUC	NearCognate	orf1ab			=hyperlink("https://data.broadinstitute.org/compbio1/cav.php?a=wuhCor1_c&i=NC_045512.2;19767;225;0&s=-&p=30&e=30&w=0&f=19768-19992-", "CodAlignView")	=hyperlink("http://genome.ucsc.edu/cgi-bin/hgTracks?db=wuhCor1&position=NC_045512.2:19768-19992&complement_wuhCor1=1&hgt.revCmplDisp_wuhCor1=1", "UCSCview")	-15.4027093333	1.0	1.52888888889	-10.0744465116	-21.557092	6.1543826667	NA	0.0174377340062	0.0174377340062	NA	0.973377828423	0.0174377340062	0.4	0.22233201581	0.0	
NC_045512.2:2382-2462	+	2382	2462	27	Maximal	GUG	NearCognate	orf1ab			=hyperlink("https://data.broadinstitute.org/compbio1/cav.php?a=wuhCor1_c&i=NC_045512.2;2381;81;0&p=30&e=30&w=0&f=2382-2462", "CodAlignView")	=hyperlink("http://genome.ucsc.edu/cgi-bin/hgTracks?db=wuhCor1&position=NC_045512.2:2382-2462&complement_wuhCor1=0&hgt.revCmplDisp_wuhCor1=0", "UCSCview")	-15.4042925926	1.0	2.04938271605	-7.51655240964	-16.7225222222	1.31822962962	NA	0.476714960117	0.899749308156	NA	0.881445547778	0.094488035162	0.432098765432	0.264705882353	0.0	
NC_045512.2:7291-7341	+	7291	7341	17	Maximal	AUU	NearCognate	orf1ab			=hyperlink("https://data.broadinstitute.org/compbio1/cav.php?a=wuhCor1_c&i=NC_045512.2;7290;51;0&p=30&e=30&w=0&f=7291-7341", "CodAlignView")	=hyperlink("http://genome.ucsc.edu/cgi-bin/hgTracks?db=wuhCor1&position=NC_045512.2:7291-7341&complement_wuhCor1=0&hgt.revCmplDisp_wuhCor1=0", "UCSCview")	-15.4198823529	1.0	1.09803921569	-14.0431071428	-10.4425882353	-4.97729411761	NA	0.457834934071	0.589617450757	NA	0.094488035162	0.094488035162	0.313725490196	0.0	0.0	
NC_045512.2:20298-20339	+	20298	20339	14	Maximal	AUU	NearCognate	orf1ab			=hyperlink("https://data.broadinstitute.org/compbio1/cav.php?a=wuhCor1_c&i=NC_045512.2;20297;42;0&p=30&e=30&w=0&f=20298-20339", "CodAlignView")	=hyperlink("http://genome.ucsc.edu/cgi-bin/hgTracks?db=wuhCor1&position=NC_045512.2:20298-20339&complement_wuhCor1=0&hgt.revCmplDisp_wuhCor1=0", "UCSCview")	-15.4287	1.0	1.57142857143	-9.81826363636	-15.9171857143	0.488485714286	NA	0.78138694449	0.857164251994	NA	0.220058603288	0.0	0.357142857143	1.55555555556	0.0	
NC_045512.2:19664-19738	+	19664	19738	25	NotMaximal	UUG	NearCognate	orf1ab			=hyperlink("https://data.broadinstitute.org/compbio1/cav.php?a=wuhCor1_c&i=NC_045512.2;19663;75;0&p=30&e=30&w=0&f=19664-19738", "CodAlignView")	=hyperlink("http://genome.ucsc.edu/cgi-bin/hgTracks?db=wuhCor1&position=NC_045512.2:19664-19738&complement_wuhCor1=0&hgt.revCmplDisp_wuhCor1=0", "UCSCview")	-15.429616	1.0	1.68	-9.1842952381	-11.075592	-4.354024	NA	0.670844864073	0.343053882468	NA	0.901816701937	0.343053882468	0.36	0.0	0.0	
NC_045512.2:1269-1310	+	1269	1310	14	NotMaximal	AUU	NearCognate	orf1ab			=hyperlink("https://data.broadinstitute.org/compbio1/cav.php?a=wuhCor1_c&i=NC_045512.2;1268;42;0&p=30&e=30&w=0&f=1269-1310", "CodAlignView")	=hyperlink("http://genome.ucsc.edu/cgi-bin/hgTracks?db=wuhCor1&position=NC_045512.2:1269-1310&complement_wuhCor1=0&hgt.revCmplDisp_wuhCor1=0", "UCSCview")	-15.4312857143	1.0	1.57142857143	-9.81990909092	-6.54757142857	-8.88371428573	NA	0.553683867817	0.419843724565	NA	0.685336154973	0.094488035162	0.357142857143	0.777777777778	0.0	
NC_045512.2:15722-15763	+	15722	15763	14	Maximal	AUG	Canonical	orf1ab			=hyperlink("https://data.broadinstitute.org/compbio1/cav.php?a=wuhCor1_c&i=NC_045512.2;15721;42;0&p=30&e=30&w=0&f=15722-15763", "CodAlignView")	=hyperlink("http://genome.ucsc.edu/cgi-bin/hgTracks?db=wuhCor1&position=NC_045512.2:15722-15763&complement_wuhCor1=0&hgt.revCmplDisp_wuhCor1=0", "UCSCview")	-15.4346214286	1.0	1.2619047619	-12.231209434	-5.87126428571	-9.56335714289	0.959059091649	1.0	1.0	0.959059091649	1.0	1.0	0.404761904762	0.0	0.166666666667	
NC_045512.2:19931-19975	-	19931	19975	15	Maximal	GUG	NearCognate	orf1ab			=hyperlink("https://data.broadinstitute.org/compbio1/cav.php?a=wuhCor1_c&i=NC_045512.2;19930;45;0&s=-&p=30&e=30&w=0&f=19931-19975-", "CodAlignView")	=hyperlink("http://genome.ucsc.edu/cgi-bin/hgTracks?db=wuhCor1&position=NC_045512.2:19931-19975&complement_wuhCor1=1&hgt.revCmplDisp_wuhCor1=1", "UCSCview")	-15.4356733333	1.0	1.4	-11.0254809524	-14.7201133333	-0.715559999967	NA	0.219560475338	0.0174377340062	NA	0.811010906723	0.0174377340062	0.444444444444	0.46875	0.0	
NC_045512.2:16520-16600	+	16520	16600	27	NotMaximal	AUA	NearCognate	orf1ab			=hyperlink("https://data.broadinstitute.org/compbio1/cav.php?a=wuhCor1_c&i=NC_045512.2;16519;81;0&p=30&e=30&w=0&f=16520-16600", "CodAlignView")	=hyperlink("http://genome.ucsc.edu/cgi-bin/hgTracks?db=wuhCor1&position=NC_045512.2:16520-16600&complement_wuhCor1=0&hgt.revCmplDisp_wuhCor1=0", "UCSCview")	-15.4400777778	1.0	0.950617283951	-16.2421597403	-10.1028444444	-5.33723333336	NA	0.0174377340062	0.0174377340062	NA	0.464737099137	0.0174377340062	0.358024691358	0.409090909091	0.0	
NC_045512.2:7235-7324	-	7235	7324	30	NotMaximal	AUA	NearCognate	orf1ab			=hyperlink("https://data.broadinstitute.org/compbio1/cav.php?a=wuhCor1_c&i=NC_045512.2;7234;90;0&s=-&p=30&e=30&w=0&f=7235-7324-", "CodAlignView")	=hyperlink("http://genome.ucsc.edu/cgi-bin/hgTracks?db=wuhCor1&position=NC_045512.2:7235-7324&complement_wuhCor1=1&hgt.revCmplDisp_wuhCor1=1", "UCSCview")	-15.4466233333	1.0	1.36666666667	-11.302407317	-16.94811	1.5014866667	NA	0.421523685496	0.094488035162	NA	0.884431059743	0.094488035162	0.355555555556	0.0	0.0	
NC_045512.2:12960-13058	-	12960	13058	33	NotMaximal	UUG	NearCognate	orf1ab			=hyperlink("https://data.broadinstitute.org/compbio1/cav.php?a=wuhCor1_c&i=NC_045512.2;12959;99;0&s=-&p=30&e=30&w=0&f=12960-13058-", "CodAlignView")	=hyperlink("http://genome.ucsc.edu/cgi-bin/hgTracks?db=wuhCor1&position=NC_045512.2:12960-13058&complement_wuhCor1=1&hgt.revCmplDisp_wuhCor1=1", "UCSCview")	-15.4489757576	1.0	0.979797979798	-15.7675113402	-16.0087272727	0.559751515127	NA	0.890405339411	0.355660100928	NA	0.912111346248	0.0	0.414141414141	0.236842105263	0.484848484848	
NC_045512.2:17271-17327	+	17271	17327	19	Maximal	AUU	NearCognate	orf1ab			=hyperlink("https://data.broadinstitute.org/compbio1/cav.php?a=wuhCor1_c&i=NC_045512.2;17270;57;0&p=30&e=30&w=0&f=17271-17327", "CodAlignView")	=hyperlink("http://genome.ucsc.edu/cgi-bin/hgTracks?db=wuhCor1&position=NC_045512.2:17271-17327&complement_wuhCor1=0&hgt.revCmplDisp_wuhCor1=0", "UCSCview")	-15.4527736842	1.0	0.912280701754	-16.9386173077	-17.1862526316	1.73347894738	NA	0.546527755168	0.6312388084	NA	0.890405339411	0.305033371317	0.315789473684	0.0	0.0	
NC_045512.2:9301-9348	+	9301	9348	16	Maximal	AUC	NearCognate	orf1ab			=hyperlink("https://data.broadinstitute.org/compbio1/cav.php?a=wuhCor1_c&i=NC_045512.2;9300;48;0&p=30&e=30&w=0&f=9301-9348", "CodAlignView")	=hyperlink("http://genome.ucsc.edu/cgi-bin/hgTracks?db=wuhCor1&position=NC_045512.2:9301-9348&complement_wuhCor1=0&hgt.revCmplDisp_wuhCor1=0", "UCSCview")	-15.4569375	1.0	1.64583333333	-9.39155696203	-17.637425	2.1804875	NA	0.811323457594	0.336832166694	NA	0.368347712844	0.094488035162	0.354166666667	0.0	0.0	
NC_045512.2:12504-12569	+	12504	12569	22	NotMaximal	AUA	NearCognate	orf1ab			=hyperlink("https://data.broadinstitute.org/compbio1/cav.php?a=wuhCor1_c&i=NC_045512.2;12503;66;0&p=30&e=30&w=0&f=12504-12569", "CodAlignView")	=hyperlink("http://genome.ucsc.edu/cgi-bin/hgTracks?db=wuhCor1&position=NC_045512.2:12504-12569&complement_wuhCor1=0&hgt.revCmplDisp_wuhCor1=0", "UCSCview")	-15.4621454545	1.0	1.09090909091	-14.1736333333	-12.8632272727	-2.59891818177	NA	0.307139833957	1.0	NA	0.364759889305	0.0	0.363636363636	0.471428571429	0.348484848485	
NC_045512.2:24509-24565	-	24509	24565	19	NotMaximal	AAG	NearCognate	S			=hyperlink("https://data.broadinstitute.org/compbio1/cav.php?a=wuhCor1_c&i=NC_045512.2;24508;57;0&s=-&p=30&e=30&w=0&f=24509-24565-", "CodAlignView")	=hyperlink("http://genome.ucsc.edu/cgi-bin/hgTracks?db=wuhCor1&position=NC_045512.2:24509-24565&complement_wuhCor1=1&hgt.revCmplDisp_wuhCor1=1", "UCSCview")	-15.4657526316	1.0	1.82456140351	-8.4764221154	-26.4508210526	10.985068421	NA	0.590024418037	0.457834934071	NA	0.500540452548	0.094488035162	0.438596491228	0.395833333333	0.0	
NC_045512.2:13724-13756	+	13724	13756	11	NotMaximal	CUG	NearCognate	orf1ab			=hyperlink("https://data.broadinstitute.org/compbio1/cav.php?a=wuhCor1_c&i=NC_045512.2;13723;33;0&p=30&e=30&w=0&f=13724-13756", "CodAlignView")	=hyperlink("http://genome.ucsc.edu/cgi-bin/hgTracks?db=wuhCor1&position=NC_045512.2:13724-13756&complement_wuhCor1=0&hgt.revCmplDisp_wuhCor1=0", "UCSCview")	-15.4698818182	1.0	1.0	-15.4698818182	-6.95685454545	-8.51302727275	NA	0.948510499756	1.0	NA	0.599671170438	0.581299039557	0.30303030303	0.0	0.484848484848	
NC_045512.2:3078-3203	+	3078	3203	42	NotMaximal	AAG	NearCognate	orf1ab			=hyperlink("https://data.broadinstitute.org/compbio1/cav.php?a=wuhCor1_c&i=NC_045512.2;3077;126;0&p=30&e=30&w=0&f=3078-3203", "CodAlignView")	=hyperlink("http://genome.ucsc.edu/cgi-bin/hgTracks?db=wuhCor1&position=NC_045512.2:3078-3203&complement_wuhCor1=0&hgt.revCmplDisp_wuhCor1=0", "UCSCview")	-15.4710119048	0.9444	2.47397176998	-6.25351190039	-15.8077738095	0.336761904724	NA	0.094488035162	0.854504313853	NA	0.882659938141	0.085388246785	0.404761904762	0.0	0.0	
NC_045512.2:16505-16600	+	16505	16600	32	NotMaximal	UUG	NearCognate	orf1ab			=hyperlink("https://data.broadinstitute.org/compbio1/cav.php?a=wuhCor1_c&i=NC_045512.2;16504;96;0&p=30&e=30&w=0&f=16505-16600", "CodAlignView")	=hyperlink("http://genome.ucsc.edu/cgi-bin/hgTracks?db=wuhCor1&position=NC_045512.2:16505-16600&complement_wuhCor1=0&hgt.revCmplDisp_wuhCor1=0", "UCSCview")	-15.47995	1.0	0.989583333333	-15.6428968421	-10.62695625	-4.85299375	NA	0.0174377340062	0.0174377340062	NA	1.0	0.0174377340062	0.322916666667	0.436363636364	0.0520833333333	
NC_045512.2:19376-19414	+	19376	19414	13	Maximal	AUU	NearCognate	orf1ab			=hyperlink("https://data.broadinstitute.org/compbio1/cav.php?a=wuhCor1_c&i=NC_045512.2;19375;39;0&p=30&e=30&w=0&f=19376-19414", "CodAlignView")	=hyperlink("http://genome.ucsc.edu/cgi-bin/hgTracks?db=wuhCor1&position=NC_045512.2:19376-19414&complement_wuhCor1=0&hgt.revCmplDisp_wuhCor1=0", "UCSCview")	-15.4811769231	1.0	1.25641025641	-12.3217530612	-11.3090307692	-4.17214615387	NA	0.463805958001	1.0	NA	0.944642682728	0.42682077161	0.410256410256	0.0	0.0	
NC_045512.2:6647-6685	-	6647	6685	13	NotMaximal	AUU	NearCognate	orf1ab			=hyperlink("https://data.broadinstitute.org/compbio1/cav.php?a=wuhCor1_c&i=NC_045512.2;6646;39;0&s=-&p=30&e=30&w=0&f=6647-6685-", "CodAlignView")	=hyperlink("http://genome.ucsc.edu/cgi-bin/hgTracks?db=wuhCor1&position=NC_045512.2:6647-6685&complement_wuhCor1=1&hgt.revCmplDisp_wuhCor1=1", "UCSCview")	-15.4830538462	1.0	1.84615384615	-8.38665416669	-18.8919769231	3.40892307688	NA	0.0174377340062	1.0	NA	0.094488035162	0.0174377340062	0.410256410256	0.0	0.0	
NC_045512.2:7410-7445	-	7410	7445	12	NotMaximal	AUA	NearCognate	orf1ab			=hyperlink("https://data.broadinstitute.org/compbio1/cav.php?a=wuhCor1_c&i=NC_045512.2;7409;36;0&s=-&p=30&e=30&w=0&f=7410-7445-", "CodAlignView")	=hyperlink("http://genome.ucsc.edu/cgi-bin/hgTracks?db=wuhCor1&position=NC_045512.2:7410-7445&complement_wuhCor1=1&hgt.revCmplDisp_wuhCor1=1", "UCSCview")	-15.483275	1.0	1.61111111111	-9.61030862069	-14.365325	-1.11795	NA	1.0	1.0	NA	0.683128764447	0.683128764447	0.25	0.0	0.0	
NC_045512.2:5343-5408	+	5343	5408	22	NotMaximal	CUG	NearCognate	orf1ab			=hyperlink("https://data.broadinstitute.org/compbio1/cav.php?a=wuhCor1_c&i=NC_045512.2;5342;66;0&p=30&e=30&w=0&f=5343-5408", "CodAlignView")	=hyperlink("http://genome.ucsc.edu/cgi-bin/hgTracks?db=wuhCor1&position=NC_045512.2:5343-5408&complement_wuhCor1=0&hgt.revCmplDisp_wuhCor1=0", "UCSCview")	-15.4856318182	1.0	1.34848484848	-11.4837269663	-10.8755363636	-4.61009545456	NA	0.0894774540127	1.0	NA	0.266534266645	0.0174377340062	0.439393939394	0.0	0.0	
NC_045512.2:12495-12569	+	12495	12569	25	NotMaximal	AUA	NearCognate	orf1ab			=hyperlink("https://data.broadinstitute.org/compbio1/cav.php?a=wuhCor1_c&i=NC_045512.2;12494;75;0&p=30&e=30&w=0&f=12495-12569", "CodAlignView")	=hyperlink("http://genome.ucsc.edu/cgi-bin/hgTracks?db=wuhCor1&position=NC_045512.2:12495-12569&complement_wuhCor1=0&hgt.revCmplDisp_wuhCor1=0", "UCSCview")	-15.486624	1.0	1.12	-13.8273428571	-12.409176	-3.077448	NA	0.307139833957	1.0	NA	1.0	0.307139833957	0.346666666667	0.446428571429	0.36	
NC_045512.2:5565-5654	+	5565	5654	30	NotMaximal	CUG	NearCognate	orf1ab			=hyperlink("https://data.broadinstitute.org/compbio1/cav.php?a=wuhCor1_c&i=NC_045512.2;5564;90;0&p=30&e=30&w=0&f=5565-5654", "CodAlignView")	=hyperlink("http://genome.ucsc.edu/cgi-bin/hgTracks?db=wuhCor1&position=NC_045512.2:5565-5654&complement_wuhCor1=0&hgt.revCmplDisp_wuhCor1=0", "UCSCview")	-15.5010266667	1.0	1.6	-9.68814166669	-9.39891	-6.1021166667	NA	0.990021162299	0.368347712844	NA	0.863405502198	0.363337131695	0.355555555556	0.352941176471	0.0	
NC_045512.2:5032-5070	+	5032	5070	13	Maximal	AUA	NearCognate	orf1ab			=hyperlink("https://data.broadinstitute.org/compbio1/cav.php?a=wuhCor1_c&i=NC_045512.2;5031;39;0&p=30&e=30&w=0&f=5032-5070", "CodAlignView")	=hyperlink("http://genome.ucsc.edu/cgi-bin/hgTracks?db=wuhCor1&position=NC_045512.2:5032-5070&complement_wuhCor1=0&hgt.revCmplDisp_wuhCor1=0", "UCSCview")	-15.5061307692	1.0	1.41025641026	-10.9952563636	-16.1015538462	0.595423076954	NA	1.0	1.0	NA	0.64881653915	0.64881653915	0.410256410256	0.0	0.0	
NC_045512.2:3063-3203	+	3063	3203	47	NotMaximal	AAG	NearCognate	orf1ab			=hyperlink("https://data.broadinstitute.org/compbio1/cav.php?a=wuhCor1_c&i=NC_045512.2;3062;141;0&p=30&e=30&w=0&f=3063-3203", "CodAlignView")	=hyperlink("http://genome.ucsc.edu/cgi-bin/hgTracks?db=wuhCor1&position=NC_045512.2:3063-3203&complement_wuhCor1=0&hgt.revCmplDisp_wuhCor1=0", "UCSCview")	-15.5123638298	0.9386	2.64090056462	-5.87389167075	-16.2839851064	0.771621276583	NA	0.094488035162	0.832873188996	NA	0.874751749959	0.085388246785	0.404255319149	0.0	0.0	
NC_045512.2:6525-6560	-	6525	6560	12	Maximal	AAG	NearCognate	orf1ab			=hyperlink("https://data.broadinstitute.org/compbio1/cav.php?a=wuhCor1_c&i=NC_045512.2;6524;36;0&s=-&p=30&e=30&w=0&f=6525-6560-", "CodAlignView")	=hyperlink("http://genome.ucsc.edu/cgi-bin/hgTracks?db=wuhCor1&position=NC_045512.2:6525-6560&complement_wuhCor1=1&hgt.revCmplDisp_wuhCor1=1", "UCSCview")	-15.5215583333	0.9832	1.44049508324	-10.7751553712	-15.94185	0.4202916667	NA	0.545723587824	0.617987953769	NA	0.993661077649	0.457834934071	0.5	0.0	0.0	
NC_045512.2:24026-24136	-	24026	24136	37	NotMaximal	AAG	NearCognate	S			=hyperlink("https://data.broadinstitute.org/compbio1/cav.php?a=wuhCor1_c&i=NC_045512.2;24025;111;0&s=-&p=30&e=30&w=0&f=24026-24136-", "CodAlignView")	=hyperlink("http://genome.ucsc.edu/cgi-bin/hgTracks?db=wuhCor1&position=NC_045512.2:24026-24136&complement_wuhCor1=1&hgt.revCmplDisp_wuhCor1=1", "UCSCview")	-15.5217135135	1.0	1.9009009009	-8.16545118483	-24.8076	9.2858864865	NA	0.454432687612	0.341842747843	NA	0.588617939118	0.0883998046557	0.414414414414	0.209829867675	0.378378378378	
NC_045512.2:15902-15991	-	15902	15991	30	NotMaximal	CUG	NearCognate	orf1ab			=hyperlink("https://data.broadinstitute.org/compbio1/cav.php?a=wuhCor1_c&i=NC_045512.2;15901;90;0&s=-&p=30&e=30&w=0&f=15902-15991-", "CodAlignView")	=hyperlink("http://genome.ucsc.edu/cgi-bin/hgTracks?db=wuhCor1&position=NC_045512.2:15902-15991&complement_wuhCor1=1&hgt.revCmplDisp_wuhCor1=1", "UCSCview")	-15.52239	1.0	0.988888888889	-15.6967988764	-14.2094933333	-1.31289666667	NA	1.0	0.249363503174	NA	0.912111346248	0.249363503174	0.433333333333	0.47619047619	0.111111111111	
NC_045512.2:6180-6347	+	6180	6347	56	NotMaximal	AUA	NearCognate	orf1ab			=hyperlink("https://data.broadinstitute.org/compbio1/cav.php?a=wuhCor1_c&i=NC_045512.2;6179;168;0&p=30&e=30&w=0&f=6180-6347", "CodAlignView")	=hyperlink("http://genome.ucsc.edu/cgi-bin/hgTracks?db=wuhCor1&position=NC_045512.2:6180-6347&complement_wuhCor1=0&hgt.revCmplDisp_wuhCor1=0", "UCSCview")	-15.5226964286	0.9813	1.21316351335	-12.7952219612	-11.7355107143	-3.78718571431	NA	0.363337131695	0.637655868468	NA	0.981299039557	0.363337131695	0.345238095238	0.610909090909	0.25	
NC_045512.2:10263-10397	+	10263	10397	45	NotMaximal	CUG	NearCognate	orf1ab			=hyperlink("https://data.broadinstitute.org/compbio1/cav.php?a=wuhCor1_c&i=NC_045512.2;10262;135;0&p=30&e=30&w=0&f=10263-10397", "CodAlignView")	=hyperlink("http://genome.ucsc.edu/cgi-bin/hgTracks?db=wuhCor1&position=NC_045512.2:10263-10397&complement_wuhCor1=0&hgt.revCmplDisp_wuhCor1=0", "UCSCview")	-15.5232111111	1.0	1.07407407407	-14.4526448276	-10.7901888889	-4.73302222221	NA	0.921299039557	0.877717727495	NA	0.899749308156	0.78665472896	0.377777777778	0.207692307692	0.0	
NC_045512.2:9912-10112	+	9912	10112	67	NotMaximal	AUU	NearCognate	orf1ab			=hyperlink("https://data.broadinstitute.org/compbio1/cav.php?a=wuhCor1_c&i=NC_045512.2;9911;201;0&p=30&e=30&w=0&f=9912-10112", "CodAlignView")	=hyperlink("http://genome.ucsc.edu/cgi-bin/hgTracks?db=wuhCor1&position=NC_045512.2:9912-10112&complement_wuhCor1=0&hgt.revCmplDisp_wuhCor1=0", "UCSCview")	-15.5249567164	1.0	1.15422885572	-13.4505012931	-13.5669268657	-1.95802985073	NA	0.539195832655	0.0174377340062	NA	0.890405339411	0.0	0.422885572139	0.111295681063	0.134328358209	
NC_045512.2:8973-9002	-	8973	9002	10	NotMaximal	AAG	NearCognate	orf1ab			=hyperlink("https://data.broadinstitute.org/compbio1/cav.php?a=wuhCor1_c&i=NC_045512.2;8972;30;0&s=-&p=30&e=30&w=0&f=8973-9002-", "CodAlignView")	=hyperlink("http://genome.ucsc.edu/cgi-bin/hgTracks?db=wuhCor1&position=NC_045512.2:8973-9002&complement_wuhCor1=1&hgt.revCmplDisp_wuhCor1=1", "UCSCview")	-15.52839	1.0	1.2	-12.940325	-22.81157	7.28318	NA	0.70207064952	0.657362852027	NA	1.0	0.363802702263	0.4	0.0	0.0	
NC_045512.2:27665-27712	+	27665	27712	16	NotMaximal	AGG	NearCognate	ORF7a			=hyperlink("https://data.broadinstitute.org/compbio1/cav.php?a=wuhCor1_c&i=NC_045512.2;27664;48;0&p=30&e=30&w=0&f=27665-27712", "CodAlignView")	=hyperlink("http://genome.ucsc.edu/cgi-bin/hgTracks?db=wuhCor1&position=NC_045512.2:27665-27712&complement_wuhCor1=0&hgt.revCmplDisp_wuhCor1=0", "UCSCview")	-15.53195	1.0	2.14583333333	-7.23819029126	-10.49248125	-5.03946875	NA	0.706439850236	0.706439850236	NA	0.649770470454	0.649770470454	0.354166666667	0.666666666667	0.0	
NC_045512.2:13901-13936	+	13901	13936	12	NotMaximal	AUG	Canonical	orf1ab			=hyperlink("https://data.broadinstitute.org/compbio1/cav.php?a=wuhCor1_c&i=NC_045512.2;13900;36;0&p=30&e=30&w=0&f=13901-13936", "CodAlignView")	=hyperlink("http://genome.ucsc.edu/cgi-bin/hgTracks?db=wuhCor1&position=NC_045512.2:13901-13936&complement_wuhCor1=0&hgt.revCmplDisp_wuhCor1=0", "UCSCview")	-15.544725	1.0	1.08333333333	-14.3489769231	-8.40048333333	-7.14424166667	0.535757773075	0.912111346248	1.0	0.535757773075	0.852277388898	0.668311899723	0.25	0.0	0.0	
NC_045512.2:3362-3460	-	3362	3460	33	NotMaximal	AAG	NearCognate	orf1ab			=hyperlink("https://data.broadinstitute.org/compbio1/cav.php?a=wuhCor1_c&i=NC_045512.2;3361;99;0&s=-&p=30&e=30&w=0&f=3362-3460-", "CodAlignView")	=hyperlink("http://genome.ucsc.edu/cgi-bin/hgTracks?db=wuhCor1&position=NC_045512.2:3362-3460&complement_wuhCor1=1&hgt.revCmplDisp_wuhCor1=1", "UCSCview")	-15.5504818182	1.0	1.86868686869	-8.3216091892	-24.8175818182	9.26709999998	NA	0.649770470454	0.808442129253	NA	0.094488035162	0.0174377340062	0.333333333333	0.0	0.0	
NC_045512.2:11750-11842	-	11750	11842	31	Maximal	CUG	NearCognate	orf1ab			=hyperlink("https://data.broadinstitute.org/compbio1/cav.php?a=wuhCor1_c&i=NC_045512.2;11749;93;0&s=-&p=30&e=30&w=0&f=11750-11842-", "CodAlignView")	=hyperlink("http://genome.ucsc.edu/cgi-bin/hgTracks?db=wuhCor1&position=NC_045512.2:11750-11842&complement_wuhCor1=1&hgt.revCmplDisp_wuhCor1=1", "UCSCview")	-15.5650387097	1.0	1.09677419355	-14.1916529412	-19.2421709677	3.67713225804	NA	0.0	0.857405176624	NA	1.0	0.0	0.430107526882	0.0	0.0	
NC_045512.2:7575-7706	+	7575	7706	44	NotMaximal	AUG	Canonical	orf1ab			=hyperlink("https://data.broadinstitute.org/compbio1/cav.php?a=wuhCor1_c&i=NC_045512.2;7574;132;0&p=30&e=30&w=0&f=7575-7706", "CodAlignView")	=hyperlink("http://genome.ucsc.edu/cgi-bin/hgTracks?db=wuhCor1&position=NC_045512.2:7575-7706&complement_wuhCor1=0&hgt.revCmplDisp_wuhCor1=0", "UCSCview")	-15.567475	1.0	1.2196969697	-12.7633956522	-11.4305795455	-4.13689545455	0.963206902165	0.390053719681	0.599511639264	0.094488035162	1.0	0.094488035162	0.356060606061	0.258823529412	0.0	
NC_045512.2:18812-18844	+	18812	18844	11	NotMaximal	AUC	NearCognate	orf1ab			=hyperlink("https://data.broadinstitute.org/compbio1/cav.php?a=wuhCor1_c&i=NC_045512.2;18811;33;0&p=30&e=30&w=0&f=18812-18844", "CodAlignView")	=hyperlink("http://genome.ucsc.edu/cgi-bin/hgTracks?db=wuhCor1&position=NC_045512.2:18812-18844&complement_wuhCor1=0&hgt.revCmplDisp_wuhCor1=0", "UCSCview")	-15.5809727273	1.0	1.78787878788	-8.71478135595	-1.67176363636	-13.9092090909	NA	0.25216343806	1.0	NA	0.439391176949	0.246075207553	0.393939393939	0.0	0.030303030303	
NC_045512.2:28146-28187	-	28146	28187	14	NotMaximal	AAG	NearCognate	ORF8			=hyperlink("https://data.broadinstitute.org/compbio1/cav.php?a=wuhCor1_c&i=NC_045512.2;28145;42;0&s=-&p=30&e=30&w=0&f=28146-28187-", "CodAlignView")	=hyperlink("http://genome.ucsc.edu/cgi-bin/hgTracks?db=wuhCor1&position=NC_045512.2:28146-28187&complement_wuhCor1=1&hgt.revCmplDisp_wuhCor1=1", "UCSCview")	-15.5824142857	0.6988	5.33804044432	-2.91912630641	-21.9925642857	6.41015000001	NA	0.0174377340062	0.770294644311	NA	0.409151880189	0.0174377340062	0.357142857143	0.0	0.0	
NC_045512.2:27468-27542	+	27468	27542	25	Maximal	AGG	NearCognate	ORF7a			=hyperlink("https://data.broadinstitute.org/compbio1/cav.php?a=wuhCor1_c&i=NC_045512.2;27467;75;0&p=30&e=30&w=0&f=27468-27542", "CodAlignView")	=hyperlink("http://genome.ucsc.edu/cgi-bin/hgTracks?db=wuhCor1&position=NC_045512.2:27468-27542&complement_wuhCor1=0&hgt.revCmplDisp_wuhCor1=0", "UCSCview")	-15.58276	1.0	1.37333333333	-11.3466699029	-18.094152	2.511392	NA	0.980175809865	0.615152205763	NA	0.975259645125	0.578333062022	0.413333333333	0.328947368421	0.0	
NC_045512.2:10917-10979	+	10917	10979	21	Maximal	AAG	NearCognate	orf1ab			=hyperlink("https://data.broadinstitute.org/compbio1/cav.php?a=wuhCor1_c&i=NC_045512.2;10916;63;0&p=30&e=30&w=0&f=10917-10979", "CodAlignView")	=hyperlink("http://genome.ucsc.edu/cgi-bin/hgTracks?db=wuhCor1&position=NC_045512.2:10917-10979&complement_wuhCor1=0&hgt.revCmplDisp_wuhCor1=0", "UCSCview")	-15.5839380952	1.0	1.07936507937	-14.4380602941	-14.3717380952	-1.21219999996	NA	0.094488035162	0.595021976233	NA	1.0	0.094488035162	0.365079365079	0.0	0.0	
NC_045512.2:5739-5786	-	5739	5786	16	Maximal	AAG	NearCognate	orf1ab			=hyperlink("https://data.broadinstitute.org/compbio1/cav.php?a=wuhCor1_c&i=NC_045512.2;5738;48;0&s=-&p=30&e=30&w=0&f=5739-5786-", "CodAlignView")	=hyperlink("http://genome.ucsc.edu/cgi-bin/hgTracks?db=wuhCor1&position=NC_045512.2:5739-5786&complement_wuhCor1=1&hgt.revCmplDisp_wuhCor1=1", "UCSCview")	-15.59800625	1.0	1.02083333333	-15.2796795918	-13.587125	-2.01088125	NA	0.758980953931	0.895116392642	NA	0.368347712844	0.094488035162	0.354166666667	0.0	0.0	
NC_045512.2:9110-9223	-	9110	9223	38	Maximal	GUG	NearCognate	orf1ab			=hyperlink("https://data.broadinstitute.org/compbio1/cav.php?a=wuhCor1_c&i=NC_045512.2;9109;114;0&s=-&p=30&e=30&w=0&f=9110-9223-", "CodAlignView")	=hyperlink("http://genome.ucsc.edu/cgi-bin/hgTracks?db=wuhCor1&position=NC_045512.2:9110-9223&complement_wuhCor1=1&hgt.revCmplDisp_wuhCor1=1", "UCSCview")	-15.6011157895	1.0	1.23684210526	-12.6136680851	-18.1360657895	2.53494999997	NA	0.452648543057	0.565723587824	NA	1.0	0.0174377340062	0.429824561404	0.38127090301	0.0	
NC_045512.2:11163-11204	+	11163	11204	14	Maximal	AUG	Canonical	orf1ab			=hyperlink("https://data.broadinstitute.org/compbio1/cav.php?a=wuhCor1_c&i=NC_045512.2;11162;42;0&p=30&e=30&w=0&f=11163-11204", "CodAlignView")	=hyperlink("http://genome.ucsc.edu/cgi-bin/hgTracks?db=wuhCor1&position=NC_045512.2:11163-11204&complement_wuhCor1=0&hgt.revCmplDisp_wuhCor1=0", "UCSCview")	-15.6021571429	1.0	1.07142857143	-14.5620133334	-16.7476642857	1.14550714281	0.778346084975	0.094488035162	0.685990558359	0.094488035162	1.0	0.094488035162	0.380952380952	0.0	0.0	
NC_045512.2:15584-15664	+	15584	15664	27	NotMaximal	UUG	NearCognate	orf1ab			=hyperlink("https://data.broadinstitute.org/compbio1/cav.php?a=wuhCor1_c&i=NC_045512.2;15583;81;0&p=30&e=30&w=0&f=15584-15664", "CodAlignView")	=hyperlink("http://genome.ucsc.edu/cgi-bin/hgTracks?db=wuhCor1&position=NC_045512.2:15584-15664&complement_wuhCor1=0&hgt.revCmplDisp_wuhCor1=0", "UCSCview")	-15.6029962963	1.0	1.12345679012	-13.8883813187	-8.35088888889	-7.25210740741	NA	0.434351294156	0.674426176135	NA	0.729838840957	0.343053882468	0.37037037037	0.723214285714	0.0	
NC_045512.2:17122-17169	-	17122	17169	16	Maximal	AUG	Canonical	orf1ab			=hyperlink("https://data.broadinstitute.org/compbio1/cav.php?a=wuhCor1_c&i=NC_045512.2;17121;48;0&s=-&p=30&e=30&w=0&f=17122-17169-", "CodAlignView")	=hyperlink("http://genome.ucsc.edu/cgi-bin/hgTracks?db=wuhCor1&position=NC_045512.2:17122-17169&complement_wuhCor1=1&hgt.revCmplDisp_wuhCor1=1", "UCSCview")	-15.605525	1.0	1.16666666667	-13.3761642857	-20.24005625	4.63453125	0.895116392642	0.0174377340062	0.895116392642	0.0174377340062	1.0	0.0174377340062	0.479166666667	0.428571428571	0.0	
NC_045512.2:10305-10397	+	10305	10397	31	NotMaximal	AUU	NearCognate	orf1ab			=hyperlink("https://data.broadinstitute.org/compbio1/cav.php?a=wuhCor1_c&i=NC_045512.2;10304;93;0&p=30&e=30&w=0&f=10305-10397", "CodAlignView")	=hyperlink("http://genome.ucsc.edu/cgi-bin/hgTracks?db=wuhCor1&position=NC_045512.2:10305-10397&complement_wuhCor1=0&hgt.revCmplDisp_wuhCor1=0", "UCSCview")	-15.6104935484	1.0	1.0752688172	-14.517759	-11.4472903226	-4.16320322582	NA	0.921299039557	0.877717727495	NA	0.891662054371	0.778567475175	0.376344086022	0.303921568627	0.0	
NC_045512.2:6174-6347	+	6174	6347	58	NotMaximal	UUG	NearCognate	orf1ab			=hyperlink("https://data.broadinstitute.org/compbio1/cav.php?a=wuhCor1_c&i=NC_045512.2;6173;174;0&p=30&e=30&w=0&f=6174-6347", "CodAlignView")	=hyperlink("http://genome.ucsc.edu/cgi-bin/hgTracks?db=wuhCor1&position=NC_045512.2:6174-6347&complement_wuhCor1=0&hgt.revCmplDisp_wuhCor1=0", "UCSCview")	-15.6108965517	0.9813	1.19475689453	-13.0661698821	-11.404512069	-4.20638448273	NA	0.363337131695	0.637655868468	NA	0.981299039557	0.363337131695	0.33908045977	0.608391608392	0.275862068966	
NC_045512.2:19006-19104	-	19006	19104	33	NotMaximal	AGG	NearCognate	orf1ab			=hyperlink("https://data.broadinstitute.org/compbio1/cav.php?a=wuhCor1_c&i=NC_045512.2;19005;99;0&s=-&p=30&e=30&w=0&f=19006-19104-", "CodAlignView")	=hyperlink("http://genome.ucsc.edu/cgi-bin/hgTracks?db=wuhCor1&position=NC_045512.2:19006-19104&complement_wuhCor1=1&hgt.revCmplDisp_wuhCor1=1", "UCSCview")	-15.6114090909	1.0	1.52525252525	-10.235294702	-23.7121575758	8.10074848486	NA	0.225990558359	0.950157903305	NA	0.643509685821	0.225990558359	0.424242424242	0.225	0.0	
NC_045512.2:4835-4885	-	4835	4885	17	NotMaximal	AUU	NearCognate	orf1ab			=hyperlink("https://data.broadinstitute.org/compbio1/cav.php?a=wuhCor1_c&i=NC_045512.2;4834;51;0&s=-&p=30&e=30&w=0&f=4835-4885-", "CodAlignView")	=hyperlink("http://genome.ucsc.edu/cgi-bin/hgTracks?db=wuhCor1&position=NC_045512.2:4835-4885&complement_wuhCor1=1&hgt.revCmplDisp_wuhCor1=1", "UCSCview")	-15.6303117647	1.0	1.76470588235	-8.85717666666	-19.6010352941	3.97072352942	NA	0.912111346248	0.80092462966	NA	0.468842585056	0.085388246785	0.274509803922	0.0	0.0	
NC_045512.2:12480-12569	+	12480	12569	30	Maximal	UUG	NearCognate	orf1ab			=hyperlink("https://data.broadinstitute.org/compbio1/cav.php?a=wuhCor1_c&i=NC_045512.2;12479;90;0&p=30&e=30&w=0&f=12480-12569", "CodAlignView")	=hyperlink("http://genome.ucsc.edu/cgi-bin/hgTracks?db=wuhCor1&position=NC_045512.2:12480-12569&complement_wuhCor1=0&hgt.revCmplDisp_wuhCor1=0", "UCSCview")	-15.6425833333	1.0	1.07777777778	-14.5137371134	-11.5218566667	-4.12072666663	NA	0.307139833957	0.890405339411	NA	0.869956047534	0.307139833957	0.355555555556	0.3515625	0.3	
NC_045512.2:10308-10397	+	10308	10397	30	NotMaximal	GUG	NearCognate	orf1ab			=hyperlink("https://data.broadinstitute.org/compbio1/cav.php?a=wuhCor1_c&i=NC_045512.2;10307;90;0&p=30&e=30&w=0&f=10308-10397", "CodAlignView")	=hyperlink("http://genome.ucsc.edu/cgi-bin/hgTracks?db=wuhCor1&position=NC_045512.2:10308-10397&complement_wuhCor1=0&hgt.revCmplDisp_wuhCor1=0", "UCSCview")	-15.64369	1.0	1.08888888889	-14.3666540816	-11.6048333333	-4.03885666667	NA	0.921299039557	0.877717727495	NA	0.094488035162	0.0	0.388888888889	0.294117647059	0.0	
NC_045512.2:10356-10397	+	10356	10397	14	NotMaximal	AUA	NearCognate	orf1ab			=hyperlink("https://data.broadinstitute.org/compbio1/cav.php?a=wuhCor1_c&i=NC_045512.2;10355;42;0&p=30&e=30&w=0&f=10356-10397", "CodAlignView")	=hyperlink("http://genome.ucsc.edu/cgi-bin/hgTracks?db=wuhCor1&position=NC_045512.2:10356-10397&complement_wuhCor1=0&hgt.revCmplDisp_wuhCor1=0", "UCSCview")	-15.6462357143	1.0	1.19047619048	-13.142838	-11.9223857143	-3.72385000001	NA	0.921299039557	1.0	NA	0.949086765424	0.882672961094	0.380952380952	0.65625	0.0	
NC_045512.2:20771-20827	-	20771	20827	19	NotMaximal	AUG	Canonical	orf1ab			=hyperlink("https://data.broadinstitute.org/compbio1/cav.php?a=wuhCor1_c&i=NC_045512.2;20770;57;0&s=-&p=30&e=30&w=0&f=20771-20827-", "CodAlignView")	=hyperlink("http://genome.ucsc.edu/cgi-bin/hgTracks?db=wuhCor1&position=NC_045512.2:20771-20827&complement_wuhCor1=1&hgt.revCmplDisp_wuhCor1=1", "UCSCview")	-15.6548842105	1.0	0.912280701754	-17.1601615384	-14.4597368421	-1.19514736839	0.0	0.094488035162	0.906918443757	0.0	1.0	0.094488035162	0.298245614035	0.791666666667	0.0	
NC_045512.2:9990-10031	-	9990	10031	14	Maximal	AGG	NearCognate	orf1ab			=hyperlink("https://data.broadinstitute.org/compbio1/cav.php?a=wuhCor1_c&i=NC_045512.2;9989;42;0&s=-&p=30&e=30&w=0&f=9990-10031-", "CodAlignView")	=hyperlink("http://genome.ucsc.edu/cgi-bin/hgTracks?db=wuhCor1&position=NC_045512.2:9990-10031&complement_wuhCor1=1&hgt.revCmplDisp_wuhCor1=1", "UCSCview")	-15.6591714286	1.0	1.40476190476	-11.1472067797	-19.3452714286	3.68609999997	NA	1.0	1.0	NA	1.0	1.0	0.428571428571	0.0	0.0	
NC_045512.2:12741-12791	-	12741	12791	17	NotMaximal	UUG	NearCognate	orf1ab			=hyperlink("https://data.broadinstitute.org/compbio1/cav.php?a=wuhCor1_c&i=NC_045512.2;12740;51;0&s=-&p=30&e=30&w=0&f=12741-12791-", "CodAlignView")	=hyperlink("http://genome.ucsc.edu/cgi-bin/hgTracks?db=wuhCor1&position=NC_045512.2:12741-12791&complement_wuhCor1=1&hgt.revCmplDisp_wuhCor1=1", "UCSCview")	-15.6635294118	1.0	1.27450980392	-12.2898461539	-17.7461529412	2.08262352938	NA	0.832462965978	0.607481686472	NA	0.469786749145	0.389370014651	0.411764705882	0.520408163265	0.0	
NC_045512.2:16027-16071	-	16027	16071	15	NotMaximal	AUA	NearCognate	orf1ab			=hyperlink("https://data.broadinstitute.org/compbio1/cav.php?a=wuhCor1_c&i=NC_045512.2;16026;45;0&s=-&p=30&e=30&w=0&f=16027-16071-", "CodAlignView")	=hyperlink("http://genome.ucsc.edu/cgi-bin/hgTracks?db=wuhCor1&position=NC_045512.2:16027-16071&complement_wuhCor1=1&hgt.revCmplDisp_wuhCor1=1", "UCSCview")	-15.6640066667	1.0	1.35555555556	-11.5554147541	-26.8677533333	11.2037466666	NA	0.845205925444	1.0	NA	0.912111346248	0.757317271691	0.377777777778	0.0	0.0	
NC_045512.2:6570-6614	+	6570	6614	15	Maximal	AUU	NearCognate	orf1ab			=hyperlink("https://data.broadinstitute.org/compbio1/cav.php?a=wuhCor1_c&i=NC_045512.2;6569;45;0&p=30&e=30&w=0&f=6570-6614", "CodAlignView")	=hyperlink("http://genome.ucsc.edu/cgi-bin/hgTracks?db=wuhCor1&position=NC_045512.2:6570-6614&complement_wuhCor1=0&hgt.revCmplDisp_wuhCor1=0", "UCSCview")	-15.6655266667	1.0	1.68888888889	-9.27564078949	-15.0141666667	-0.651360000033	NA	0.861852515058	0.642057626567	NA	0.714484779424	0.554168972815	0.244444444444	0.0	0.0	
NC_045512.2:3098-3178	-	3098	3178	27	NotMaximal	AGG	NearCognate	orf1ab			=hyperlink("https://data.broadinstitute.org/compbio1/cav.php?a=wuhCor1_c&i=NC_045512.2;3097;81;0&s=-&p=30&e=30&w=0&f=3098-3178-", "CodAlignView")	=hyperlink("http://genome.ucsc.edu/cgi-bin/hgTracks?db=wuhCor1&position=NC_045512.2:3098-3178&complement_wuhCor1=1&hgt.revCmplDisp_wuhCor1=1", "UCSCview")	-15.6734444444	0.9514	2.40063252664	-6.52888114715	-17.8378333333	2.16438888893	NA	0.085388246785	0.343053882468	NA	0.390053719681	0.0	0.407407407407	0.0	0.0	
NC_045512.2:16514-16600	+	16514	16600	29	NotMaximal	AUA	NearCognate	orf1ab			=hyperlink("https://data.broadinstitute.org/compbio1/cav.php?a=wuhCor1_c&i=NC_045512.2;16513;87;0&p=30&e=30&w=0&f=16514-16600", "CodAlignView")	=hyperlink("http://genome.ucsc.edu/cgi-bin/hgTracks?db=wuhCor1&position=NC_045512.2:16514-16600&complement_wuhCor1=0&hgt.revCmplDisp_wuhCor1=0", "UCSCview")	-15.6744344828	1.0	1.01149425287	-15.4963159091	-11.0076275862	-4.66680689659	NA	0.0174377340062	0.0174377340062	NA	0.65913071789	0.0174377340062	0.333333333333	0.439393939394	0.0	
NC_045512.2:23540-23599	-	23540	23599	20	NotMaximal	AUU	NearCognate	S			=hyperlink("https://data.broadinstitute.org/compbio1/cav.php?a=wuhCor1_c&i=NC_045512.2;23539;60;0&s=-&p=30&e=30&w=0&f=23540-23599-", "CodAlignView")	=hyperlink("http://genome.ucsc.edu/cgi-bin/hgTracks?db=wuhCor1&position=NC_045512.2:23540-23599&complement_wuhCor1=1&hgt.revCmplDisp_wuhCor1=1", "UCSCview")	-15.68822	1.0	1.66666666667	-9.412932	-21.767075	6.078855	NA	0.326052417386	0.684795702426	NA	0.31643171089	0.240146508221	0.416666666667	0.38961038961	0.9	
NC_045512.2:15596-15664	+	15596	15664	23	NotMaximal	AUG	Canonical	orf1ab			=hyperlink("https://data.broadinstitute.org/compbio1/cav.php?a=wuhCor1_c&i=NC_045512.2;15595;69;0&p=30&e=30&w=0&f=15596-15664", "CodAlignView")	=hyperlink("http://genome.ucsc.edu/cgi-bin/hgTracks?db=wuhCor1&position=NC_045512.2:15596-15664&complement_wuhCor1=0&hgt.revCmplDisp_wuhCor1=0", "UCSCview")	-15.6930913043	1.0	1.1884057971	-13.2051621951	-9.4261173913	-6.266973913	0.803978512128	0.434351294156	0.944587335178	0.425251505779	1.0	0.434351294156	0.36231884058	0.442307692308	0.0	
NC_045512.2:5856-5903	-	5856	5903	16	Maximal	CUG	NearCognate	orf1ab			=hyperlink("https://data.broadinstitute.org/compbio1/cav.php?a=wuhCor1_c&i=NC_045512.2;5855;48;0&s=-&p=30&e=30&w=0&f=5856-5903-", "CodAlignView")	=hyperlink("http://genome.ucsc.edu/cgi-bin/hgTracks?db=wuhCor1&position=NC_045512.2:5856-5903&complement_wuhCor1=1&hgt.revCmplDisp_wuhCor1=1", "UCSCview")	-15.7108875	1.0	1.3125	-11.9702	-17.6370625	1.926175	NA	0.390053719681	0.368347712844	NA	0.094488035162	0.094488035162	0.354166666667	0.727272727273	0.0	
NC_045512.2:5949-5981	-	5949	5981	11	Maximal	AAG	NearCognate	orf1ab			=hyperlink("https://data.broadinstitute.org/compbio1/cav.php?a=wuhCor1_c&i=NC_045512.2;5948;33;0&s=-&p=30&e=30&w=0&f=5949-5981-", "CodAlignView")	=hyperlink("http://genome.ucsc.edu/cgi-bin/hgTracks?db=wuhCor1&position=NC_045512.2:5949-5981&complement_wuhCor1=1&hgt.revCmplDisp_wuhCor1=1", "UCSCview")	-15.7176909091	0.9979	1.00037929609	-15.7117315108	-17.4746181818	1.75692727272	NA	0.292749470943	0.981299039557	NA	0.981299039557	0.28038743285	0.242424242424	0.0	0.0	
NC_045512.2:8406-8489	+	8406	8489	28	Maximal	ACG	NearCognate	orf1ab			=hyperlink("https://data.broadinstitute.org/compbio1/cav.php?a=wuhCor1_c&i=NC_045512.2;8405;84;0&p=30&e=30&w=0&f=8406-8489", "CodAlignView")	=hyperlink("http://genome.ucsc.edu/cgi-bin/hgTracks?db=wuhCor1&position=NC_045512.2:8406-8489&complement_wuhCor1=0&hgt.revCmplDisp_wuhCor1=0", "UCSCview")	-15.722675	1.0	1.34523809524	-11.6876522124	-15.336225	-0.38645	NA	0.755041510663	0.424678495849	NA	1.0	0.254738727006	0.309523809524	1.5	0.0	
NC_045512.2:9110-9205	-	9110	9205	32	NotMaximal	AUC	NearCognate	orf1ab			=hyperlink("https://data.broadinstitute.org/compbio1/cav.php?a=wuhCor1_c&i=NC_045512.2;9109;96;0&s=-&p=30&e=30&w=0&f=9110-9205-", "CodAlignView")	=hyperlink("http://genome.ucsc.edu/cgi-bin/hgTracks?db=wuhCor1&position=NC_045512.2:9110-9205&complement_wuhCor1=1&hgt.revCmplDisp_wuhCor1=1", "UCSCview")	-15.72895625	1.0	1.22916666667	-12.7964389831	-19.001846875	3.272890625	NA	0.452648543057	0.5910174182	NA	1.0	0.0174377340062	0.416666666667	0.484848484848	0.0	
NC_045512.2:15911-15952	+	15911	15952	14	Maximal	AUG	Canonical	orf1ab			=hyperlink("https://data.broadinstitute.org/compbio1/cav.php?a=wuhCor1_c&i=NC_045512.2;15910;42;0&p=30&e=30&w=0&f=15911-15952", "CodAlignView")	=hyperlink("http://genome.ucsc.edu/cgi-bin/hgTracks?db=wuhCor1&position=NC_045512.2:15911-15952&complement_wuhCor1=0&hgt.revCmplDisp_wuhCor1=0", "UCSCview")	-15.7307214286	1.0	1.28571428571	-12.2350055556	-10.2688714286	-5.46185000003	0.997066579847	1.0	1.0	0.997066579847	1.0	1.0	0.404761904762	0.0	0.0	
NC_045512.2:3075-3203	+	3075	3203	43	NotMaximal	AAG	NearCognate	orf1ab			=hyperlink("https://data.broadinstitute.org/compbio1/cav.php?a=wuhCor1_c&i=NC_045512.2;3074;129;0&p=30&e=30&w=0&f=3075-3203", "CodAlignView")	=hyperlink("http://genome.ucsc.edu/cgi-bin/hgTracks?db=wuhCor1&position=NC_045512.2:3075-3203&complement_wuhCor1=0&hgt.revCmplDisp_wuhCor1=0", "UCSCview")	-15.7401604651	0.9431	2.50349831882	-6.28726624132	-15.9869418605	0.246781395365	NA	0.094488035162	0.854504313853	NA	0.706439850236	0.085388246785	0.403100775194	0.0	0.0	
NC_045512.2:8480-8545	-	8480	8545	22	NotMaximal	AAG	NearCognate	orf1ab			=hyperlink("https://data.broadinstitute.org/compbio1/cav.php?a=wuhCor1_c&i=NC_045512.2;8479;66;0&s=-&p=30&e=30&w=0&f=8480-8545-", "CodAlignView")	=hyperlink("http://genome.ucsc.edu/cgi-bin/hgTracks?db=wuhCor1&position=NC_045512.2:8480-8545&complement_wuhCor1=1&hgt.revCmplDisp_wuhCor1=1", "UCSCview")	-15.7409454545	1.0	1.22727272727	-12.8259555555	-21.58855	5.8476045455	NA	0.0	0.094488035162	NA	0.629005371968	0.0	0.333333333333	0.0	0.0	
NC_045512.2:3048-3203	+	3048	3203	52	NotMaximal	AUG	Canonical	orf1ab			=hyperlink("https://data.broadinstitute.org/compbio1/cav.php?a=wuhCor1_c&i=NC_045512.2;3047;156;0&p=30&e=30&w=0&f=3048-3203", "CodAlignView")	=hyperlink("http://genome.ucsc.edu/cgi-bin/hgTracks?db=wuhCor1&position=NC_045512.2:3048-3203&complement_wuhCor1=0&hgt.revCmplDisp_wuhCor1=0", "UCSCview")	-15.7438461538	0.9437	2.64337807443	-5.95595700293	-16.7805346154	1.03668846158	0.642682728309	0.094488035162	0.80757935862	0.0	0.974706169624	0.0	0.403846153846	0.0	0.0	
NC_045512.2:3081-3203	+	3081	3203	41	NotMaximal	AAG	NearCognate	orf1ab			=hyperlink("https://data.broadinstitute.org/compbio1/cav.php?a=wuhCor1_c&i=NC_045512.2;3080;123;0&p=30&e=30&w=0&f=3081-3203", "CodAlignView")	=hyperlink("http://genome.ucsc.edu/cgi-bin/hgTracks?db=wuhCor1&position=NC_045512.2:3081-3203&complement_wuhCor1=0&hgt.revCmplDisp_wuhCor1=0", "UCSCview")	-15.7521536585	0.9458	2.47039719464	-6.37636477757	-15.4836926829	-0.268460975573	NA	0.094488035162	0.846758912583	NA	0.857366107765	0.0	0.406504065041	0.0	0.0	
NC_045512.2:5733-5780	+	5733	5780	16	NotMaximal	GUG	NearCognate	orf1ab			=hyperlink("https://data.broadinstitute.org/compbio1/cav.php?a=wuhCor1_c&i=NC_045512.2;5732;48;0&p=30&e=30&w=0&f=5733-5780", "CodAlignView")	=hyperlink("http://genome.ucsc.edu/cgi-bin/hgTracks?db=wuhCor1&position=NC_045512.2:5733-5780&complement_wuhCor1=0&hgt.revCmplDisp_wuhCor1=0", "UCSCview")	-15.75975	1.0	1.02083333333	-15.438122449	-9.3993625	-6.3603875	NA	0.68944489663	1.0	NA	0.816741006023	0.632775516848	0.395833333333	0.0	0.0	
NC_045512.2:4835-4873	-	4835	4873	13	NotMaximal	AUA	NearCognate	orf1ab			=hyperlink("https://data.broadinstitute.org/compbio1/cav.php?a=wuhCor1_c&i=NC_045512.2;4834;39;0&s=-&p=30&e=30&w=0&f=4835-4873-", "CodAlignView")	=hyperlink("http://genome.ucsc.edu/cgi-bin/hgTracks?db=wuhCor1&position=NC_045512.2:4835-4873&complement_wuhCor1=1&hgt.revCmplDisp_wuhCor1=1", "UCSCview")	-15.7598153846	1.0	1.41025641026	-11.1751418182	-18.5950692308	2.83525384617	NA	0.912111346248	0.890405339411	NA	0.546573335504	0.340901839492	0.282051282051	0.0	0.0	
NC_045512.2:20027-20083	+	20027	20083	19	Maximal	AUG	Canonical	orf1ab			=hyperlink("https://data.broadinstitute.org/compbio1/cav.php?a=wuhCor1_c&i=NC_045512.2;20026;57;0&p=30&e=30&w=0&f=20027-20083", "CodAlignView")	=hyperlink("http://genome.ucsc.edu/cgi-bin/hgTracks?db=wuhCor1&position=NC_045512.2:20027-20083&complement_wuhCor1=0&hgt.revCmplDisp_wuhCor1=0", "UCSCview")	-15.7603526316	1.0	1.40350877193	-11.22925125	-15.9511105263	0.190757894716	0.915103369689	0.0174377340062	0.0174377340062	0.0174377340062	1.0	0.0174377340062	0.385964912281	0.487179487179	0.0	
NC_045512.2:4103-4132	-	4103	4132	10	NotMaximal	AUC	NearCognate	orf1ab			=hyperlink("https://data.broadinstitute.org/compbio1/cav.php?a=wuhCor1_c&i=NC_045512.2;4102;30;0&s=-&p=30&e=30&w=0&f=4103-4132-", "CodAlignView")	=hyperlink("http://genome.ucsc.edu/cgi-bin/hgTracks?db=wuhCor1&position=NC_045512.2:4103-4132&complement_wuhCor1=1&hgt.revCmplDisp_wuhCor1=1", "UCSCview")	-15.76601	1.0	1.8	-8.75889444444	-16.21289	0.44688	NA	0.399384665473	1.0	NA	0.912111346248	0.399384665473	0.366666666667	0.0	0.0	
NC_045512.2:6177-6347	+	6177	6347	57	NotMaximal	AUU	NearCognate	orf1ab			=hyperlink("https://data.broadinstitute.org/compbio1/cav.php?a=wuhCor1_c&i=NC_045512.2;6176;171;0&p=30&e=30&w=0&f=6177-6347", "CodAlignView")	=hyperlink("http://genome.ucsc.edu/cgi-bin/hgTracks?db=wuhCor1&position=NC_045512.2:6177-6347&complement_wuhCor1=0&hgt.revCmplDisp_wuhCor1=0", "UCSCview")	-15.7661	0.9813	1.2157175418	-12.9685551602	-11.6355245614	-4.1305754386	NA	0.363337131695	0.637655868468	NA	0.695503825492	0.363337131695	0.33918128655	0.621818181818	0.263157894737	
NC_045512.2:16862-16891	+	16862	16891	10	NotMaximal	UUG	NearCognate	orf1ab			=hyperlink("https://data.broadinstitute.org/compbio1/cav.php?a=wuhCor1_c&i=NC_045512.2;16861;30;0&p=30&e=30&w=0&f=16862-16891", "CodAlignView")	=hyperlink("http://genome.ucsc.edu/cgi-bin/hgTracks?db=wuhCor1&position=NC_045512.2:16862-16891&complement_wuhCor1=0&hgt.revCmplDisp_wuhCor1=0", "UCSCview")	-15.77656	1.0	1.06666666667	-14.790525	-15.57131	-0.20525	NA	1.0	1.0	NA	1.0	1.0	0.333333333333	1.25	0.0	
NC_045512.2:3054-3203	+	3054	3203	50	NotMaximal	AUG	Canonical	orf1ab			=hyperlink("https://data.broadinstitute.org/compbio1/cav.php?a=wuhCor1_c&i=NC_045512.2;3053;150;0&p=30&e=30&w=0&f=3054-3203", "CodAlignView")	=hyperlink("http://genome.ucsc.edu/cgi-bin/hgTracks?db=wuhCor1&position=NC_045512.2:3054-3203&complement_wuhCor1=0&hgt.revCmplDisp_wuhCor1=0", "UCSCview")	-15.777688	0.9416	2.66244653074	-5.9260112148	-16.491132	0.713444	0.390053719681	0.094488035162	0.832873188996	0.085388246785	1.0	0.085388246785	0.4	0.0	0.0	
NC_045512.2:27668-27712	+	27668	27712	15	NotMaximal	AAG	NearCognate	ORF7a			=hyperlink("https://data.broadinstitute.org/compbio1/cav.php?a=wuhCor1_c&i=NC_045512.2;27667;45;0&p=30&e=30&w=0&f=27668-27712", "CodAlignView")	=hyperlink("http://genome.ucsc.edu/cgi-bin/hgTracks?db=wuhCor1&position=NC_045512.2:27668-27712&complement_wuhCor1=0&hgt.revCmplDisp_wuhCor1=0", "UCSCview")	-15.7867866667	1.0	2.2	-7.17581212123	-9.60752666667	-6.17926000003	NA	0.706439850236	0.706439850236	NA	0.885082207391	0.701116718216	0.333333333333	0.833333333333	0.0	
NC_045512.2:7617-7706	+	7617	7706	30	NotMaximal	AUU	NearCognate	orf1ab			=hyperlink("https://data.broadinstitute.org/compbio1/cav.php?a=wuhCor1_c&i=NC_045512.2;7616;90;0&p=30&e=30&w=0&f=7617-7706", "CodAlignView")	=hyperlink("http://genome.ucsc.edu/cgi-bin/hgTracks?db=wuhCor1&position=NC_045512.2:7617-7706&complement_wuhCor1=0&hgt.revCmplDisp_wuhCor1=0", "UCSCview")	-15.8064266667	1.0	1.22222222222	-12.9325309091	-11.98104	-3.8253866667	NA	0.390053719681	0.599511639264	NA	0.985720332085	0.094488035162	0.344444444444	0.409090909091	0.0	
NC_045512.2:9570-9599	+	9570	9599	10	Maximal	CUG	NearCognate	orf1ab			=hyperlink("https://data.broadinstitute.org/compbio1/cav.php?a=wuhCor1_c&i=NC_045512.2;9569;30;0&p=30&e=30&w=0&f=9570-9599", "CodAlignView")	=hyperlink("http://genome.ucsc.edu/cgi-bin/hgTracks?db=wuhCor1&position=NC_045512.2:9570-9599&complement_wuhCor1=0&hgt.revCmplDisp_wuhCor1=0", "UCSCview")	-15.80838	1.0	1.26666666667	-12.4803	-11.17424	-4.63414	NA	1.0	1.0	NA	0.390053719681	0.390053719681	0.3	0.0	0.833333333333	
NC_045512.2:19006-19122	-	19006	19122	39	Maximal	AUA	NearCognate	orf1ab			=hyperlink("https://data.broadinstitute.org/compbio1/cav.php?a=wuhCor1_c&i=NC_045512.2;19005;117;0&s=-&p=30&e=30&w=0&f=19006-19122-", "CodAlignView")	=hyperlink("http://genome.ucsc.edu/cgi-bin/hgTracks?db=wuhCor1&position=NC_045512.2:19006-19122&complement_wuhCor1=1&hgt.revCmplDisp_wuhCor1=1", "UCSCview")	-15.8102846154	1.0	1.5641025641	-10.1082147541	-23.3292641026	7.51897948716	NA	0.225990558359	0.950157903305	NA	0.76600683705	0.0174377340062	0.410256410256	0.203125	0.0	
NC_045512.2:27250-27318	-	27250	27318	23	Maximal	AUU	NearCognate	ORF6			=hyperlink("https://data.broadinstitute.org/compbio1/cav.php?a=wuhCor1_c&i=NC_045512.2;27249;69;0&s=-&p=30&e=30&w=0&f=27250-27318-", "CodAlignView")	=hyperlink("http://genome.ucsc.edu/cgi-bin/hgTracks?db=wuhCor1&position=NC_045512.2:27250-27318&complement_wuhCor1=1&hgt.revCmplDisp_wuhCor1=1", "UCSCview")	-15.8170478261	0.9982	1.87539050886	-8.43400227921	-23.8751652174	8.05811739129	NA	0.094488035162	0.094488035162	NA	0.706439850236	0.094488035162	0.231884057971	0.0	0.0	
NC_045512.2:7581-7706	+	7581	7706	42	NotMaximal	AUG	Canonical	orf1ab			=hyperlink("https://data.broadinstitute.org/compbio1/cav.php?a=wuhCor1_c&i=NC_045512.2;7580;126;0&p=30&e=30&w=0&f=7581-7706", "CodAlignView")	=hyperlink("http://genome.ucsc.edu/cgi-bin/hgTracks?db=wuhCor1&position=NC_045512.2:7581-7706&complement_wuhCor1=0&hgt.revCmplDisp_wuhCor1=0", "UCSCview")	-15.8237095238	1.0	1.2380952381	-12.7806884615	-11.6542595238	-4.16944999999	0.965271040208	0.390053719681	0.599511639264	0.094488035162	1.0	0.094488035162	0.357142857143	0.271551724138	0.0	
NC_045512.2:6876-6908	-	6876	6908	11	Maximal	AUG	Canonical	orf1ab			=hyperlink("https://data.broadinstitute.org/compbio1/cav.php?a=wuhCor1_c&i=NC_045512.2;6875;33;0&s=-&p=30&e=30&w=0&f=6876-6908-", "CodAlignView")	=hyperlink("http://genome.ucsc.edu/cgi-bin/hgTracks?db=wuhCor1&position=NC_045512.2:6876-6908&complement_wuhCor1=1&hgt.revCmplDisp_wuhCor1=1", "UCSCview")	-15.8254090909	1.0	2.30303030303	-6.87155921052	-19.4002454545	3.57483636365	0.094488035162	0.706439850236	0.391561126485	0.094488035162	0.094488035162	0.094488035162	0.393939393939	0.916666666667	0.0	
NC_045512.2:27250-27288	-	27250	27288	13	NotMaximal	AAG	NearCognate	ORF6			=hyperlink("https://data.broadinstitute.org/compbio1/cav.php?a=wuhCor1_c&i=NC_045512.2;27249;39;0&s=-&p=30&e=30&w=0&f=27250-27288-", "CodAlignView")	=hyperlink("http://genome.ucsc.edu/cgi-bin/hgTracks?db=wuhCor1&position=NC_045512.2:27250-27288&complement_wuhCor1=1&hgt.revCmplDisp_wuhCor1=1", "UCSCview")	-15.8384153846	1.0	1.64102564103	-9.65153437499	-22.9998615385	7.16144615386	NA	0.094488035162	0.706439850236	NA	0.706439850236	0.094488035162	0.25641025641	0.0	0.0	
NC_045512.2:16320-16352	+	16320	16352	11	Maximal	AUG	Canonical	orf1ab			=hyperlink("https://data.broadinstitute.org/compbio1/cav.php?a=wuhCor1_c&i=NC_045512.2;16319;33;0&p=30&e=30&w=0&f=16320-16352", "CodAlignView")	=hyperlink("http://genome.ucsc.edu/cgi-bin/hgTracks?db=wuhCor1&position=NC_045512.2:16320-16352&complement_wuhCor1=0&hgt.revCmplDisp_wuhCor1=0", "UCSCview")	-15.8478	1.0	1.18181818182	-13.4096769231	-17.7782727273	1.93047272727	0.0174377340062	0.968097021	0.0174377340062	0.0174377340062	1.0	0.0174377340062	0.393939393939	0.916666666667	0.0606060606061	
NC_045512.2:3117-3203	+	3117	3203	29	NotMaximal	CUG	NearCognate	orf1ab			=hyperlink("https://data.broadinstitute.org/compbio1/cav.php?a=wuhCor1_c&i=NC_045512.2;3116;87;0&p=30&e=30&w=0&f=3117-3203", "CodAlignView")	=hyperlink("http://genome.ucsc.edu/cgi-bin/hgTracks?db=wuhCor1&position=NC_045512.2:3117-3203&complement_wuhCor1=0&hgt.revCmplDisp_wuhCor1=0", "UCSCview")	-15.847837931	0.9602	2.3639340386	-6.70401021018	-16.2893827586	0.441544827621	NA	0.094488035162	0.854504313853	NA	0.368347712844	0.085388246785	0.425287356322	0.0	0.0	
NC_045512.2:3752-3781	-	3752	3781	10	Maximal	AUU	NearCognate	orf1ab			=hyperlink("https://data.broadinstitute.org/compbio1/cav.php?a=wuhCor1_c&i=NC_045512.2;3751;30;0&s=-&p=30&e=30&w=0&f=3752-3781-", "CodAlignView")	=hyperlink("http://genome.ucsc.edu/cgi-bin/hgTracks?db=wuhCor1&position=NC_045512.2:3752-3781&complement_wuhCor1=1&hgt.revCmplDisp_wuhCor1=1", "UCSCview")	-15.84796	1.0	2.66666666667	-5.942985	-24.02717	8.17921	NA	0.964632915514	0.890405339411	NA	0.706439850236	0.67107276575	0.366666666667	1.07142857143	0.0	
NC_045512.2:9768-9818	+	9768	9818	17	Maximal	AUG	Canonical	orf1ab			=hyperlink("https://data.broadinstitute.org/compbio1/cav.php?a=wuhCor1_c&i=NC_045512.2;9767;51;0&p=30&e=30&w=0&f=9768-9818", "CodAlignView")	=hyperlink("http://genome.ucsc.edu/cgi-bin/hgTracks?db=wuhCor1&position=NC_045512.2:9768-9818&complement_wuhCor1=0&hgt.revCmplDisp_wuhCor1=0", "UCSCview")	-15.8492176471	1.0	1.17647058824	-13.471835	-18.7033294118	2.85411176466	1.0	0.477942373433	1.0	0.477942373433	1.0	0.477942373433	0.411764705882	0.472222222222	0.0	
NC_045512.2:5034-5084	+	5034	5084	17	Maximal	AUG	Canonical	orf1ab			=hyperlink("https://data.broadinstitute.org/compbio1/cav.php?a=wuhCor1_c&i=NC_045512.2;5033;51;0&p=30&e=30&w=0&f=5034-5084", "CodAlignView")	=hyperlink("http://genome.ucsc.edu/cgi-bin/hgTracks?db=wuhCor1&position=NC_045512.2:5034-5084&complement_wuhCor1=0&hgt.revCmplDisp_wuhCor1=0", "UCSCview")	-15.8502705882	1.0	1.35294117647	-11.7154173913	-12.9160705882	-2.93419999996	0.957919583266	0.094488035162	0.883187367736	0.094488035162	1.0	0.094488035162	0.372549019608	0.0	0.0	
NC_045512.2:3066-3203	+	3066	3203	46	NotMaximal	GUG	NearCognate	orf1ab			=hyperlink("https://data.broadinstitute.org/compbio1/cav.php?a=wuhCor1_c&i=NC_045512.2;3065;138;0&p=30&e=30&w=0&f=3066-3203", "CodAlignView")	=hyperlink("http://genome.ucsc.edu/cgi-bin/hgTracks?db=wuhCor1&position=NC_045512.2:3066-3203&complement_wuhCor1=0&hgt.revCmplDisp_wuhCor1=0", "UCSCview")	-15.8651673913	0.9397	2.66575828672	-5.95146509357	-15.9151304348	0.0499630434826	NA	0.094488035162	0.832873188996	NA	0.368347712844	0.085388246785	0.405797101449	0.0	0.0	
NC_045512.2:12510-12569	+	12510	12569	20	NotMaximal	AUA	NearCognate	orf1ab			=hyperlink("https://data.broadinstitute.org/compbio1/cav.php?a=wuhCor1_c&i=NC_045512.2;12509;60;0&p=30&e=30&w=0&f=12510-12569", "CodAlignView")	=hyperlink("http://genome.ucsc.edu/cgi-bin/hgTracks?db=wuhCor1&position=NC_045512.2:12510-12569&complement_wuhCor1=0&hgt.revCmplDisp_wuhCor1=0", "UCSCview")	-15.87001	1.0	1.13333333333	-14.00295	-12.765925	-3.104085	NA	0.307139833957	1.0	NA	0.568686309621	0.258163763633	0.4	0.428571428571	0.283333333333	
NC_045512.2:21555-21590	-	21555	21590	12	Maximal	GUG	NearCognate	S			=hyperlink("https://data.broadinstitute.org/compbio1/cav.php?a=wuhCor1_c&i=NC_045512.2;21554;36;0&s=-&p=30&e=30&w=0&f=21555-21590-", "CodAlignView")	=hyperlink("http://genome.ucsc.edu/cgi-bin/hgTracks?db=wuhCor1&position=NC_045512.2:21555-21590&complement_wuhCor1=1&hgt.revCmplDisp_wuhCor1=1", "UCSCview")	-15.87175	0.9915	5.57825551946	-2.84528916695	-12.3299666667	-3.54178333333	NA	0.976141950187	0.884766400781	NA	0.291489500244	0.0174377340062	0.305555555556	1.2	0.0	
NC_045512.2:4205-4237	-	4205	4237	11	NotMaximal	AUU	NearCognate	orf1ab			=hyperlink("https://data.broadinstitute.org/compbio1/cav.php?a=wuhCor1_c&i=NC_045512.2;4204;33;0&s=-&p=30&e=30&w=0&f=4205-4237-", "CodAlignView")	=hyperlink("http://genome.ucsc.edu/cgi-bin/hgTracks?db=wuhCor1&position=NC_045512.2:4205-4237&complement_wuhCor1=1&hgt.revCmplDisp_wuhCor1=1", "UCSCview")	-15.8795363636	1.0	2.18181818182	-7.27812083332	-15.7514272727	-0.128109090873	NA	0.226869607684	0.520748819795	NA	0.085388246785	0.0	0.424242424242	0.6875	0.0	
NC_045512.2:405-467	-	405	467	21	Maximal	AGG	NearCognate	orf1ab			=hyperlink("https://data.broadinstitute.org/compbio1/cav.php?a=wuhCor1_c&i=NC_045512.2;404;63;0&s=-&p=30&e=30&w=0&f=405-467-", "CodAlignView")	=hyperlink("http://genome.ucsc.edu/cgi-bin/hgTracks?db=wuhCor1&position=NC_045512.2:405-467&complement_wuhCor1=1&hgt.revCmplDisp_wuhCor1=1", "UCSCview")	-15.880552381	1.0	1.44444444444	-10.9942285715	-18.2951428571	2.41459047614	NA	0.574308969559	0.890405339411	NA	1.0	0.574308969559	0.444444444444	0.328125	0.301587301587	
NC_045512.2:1011-1094	+	1011	1094	28	NotMaximal	AUG	Canonical	orf1ab			=hyperlink("https://data.broadinstitute.org/compbio1/cav.php?a=wuhCor1_c&i=NC_045512.2;1010;84;0&p=30&e=30&w=0&f=1011-1094", "CodAlignView")	=hyperlink("http://genome.ucsc.edu/cgi-bin/hgTracks?db=wuhCor1&position=NC_045512.2:1011-1094&complement_wuhCor1=0&hgt.revCmplDisp_wuhCor1=0", "UCSCview")	-15.8859785714	1.0	1.22619047619	-12.9555553398	-16.2945428571	0.408564285743	0.986114276412	0.390053719681	1.0	0.390053719681	1.0	0.390053719681	0.333333333333	0.0	0.0	
NC_045512.2:17015-17119	+	17015	17119	35	NotMaximal	AUG	Canonical	orf1ab			=hyperlink("https://data.broadinstitute.org/compbio1/cav.php?a=wuhCor1_c&i=NC_045512.2;17014;105;0&p=30&e=30&w=0&f=17015-17119", "CodAlignView")	=hyperlink("http://genome.ucsc.edu/cgi-bin/hgTracks?db=wuhCor1&position=NC_045512.2:17015-17119&complement_wuhCor1=0&hgt.revCmplDisp_wuhCor1=0", "UCSCview")	-15.8894028571	1.0	1.02857142857	-15.4480305555	-9.82649428571	-6.06290857139	0.775594986163	0.0174377340062	0.884951977861	0.0174377340062	1.0	0.0174377340062	0.4	0.0	0.247619047619	
NC_045512.2:3072-3203	+	3072	3203	44	NotMaximal	GUG	NearCognate	orf1ab			=hyperlink("https://data.broadinstitute.org/compbio1/cav.php?a=wuhCor1_c&i=NC_045512.2;3071;132;0&p=30&e=30&w=0&f=3072-3203", "CodAlignView")	=hyperlink("http://genome.ucsc.edu/cgi-bin/hgTracks?db=wuhCor1&position=NC_045512.2:3072-3203&complement_wuhCor1=0&hgt.revCmplDisp_wuhCor1=0", "UCSCview")	-15.8913295455	0.9419	2.54869917621	-6.23507461918	-16.4489090909	0.557579545409	NA	0.094488035162	0.854504313853	NA	0.890405339411	0.085388246785	0.409090909091	0.0	0.0	
NC_045512.2:25296-25352	-	25296	25352	19	Maximal	CUG	NearCognate	S			=hyperlink("https://data.broadinstitute.org/compbio1/cav.php?a=wuhCor1_c&i=NC_045512.2;25295;57;0&s=-&p=30&e=30&w=0&f=25296-25352-", "CodAlignView")	=hyperlink("http://genome.ucsc.edu/cgi-bin/hgTracks?db=wuhCor1&position=NC_045512.2:25296-25352&complement_wuhCor1=1&hgt.revCmplDisp_wuhCor1=1", "UCSCview")	-15.8989947368	1.0	1.50877192982	-10.5377058139	-19.4115263158	3.51253157899	NA	0.917330294644	1.0	NA	0.720872537848	0.634383851538	0.491228070175	0.304812834225	1.0	
NC_045512.2:17276-17341	-	17276	17341	22	NotMaximal	CUG	NearCognate	orf1ab			=hyperlink("https://data.broadinstitute.org/compbio1/cav.php?a=wuhCor1_c&i=NC_045512.2;17275;66;0&s=-&p=30&e=30&w=0&f=17276-17341-", "CodAlignView")	=hyperlink("http://genome.ucsc.edu/cgi-bin/hgTracks?db=wuhCor1&position=NC_045512.2:17276-17341&complement_wuhCor1=1&hgt.revCmplDisp_wuhCor1=1", "UCSCview")	-15.9081818182	1.0	0.939393939394	-16.9345161291	-15.1389454545	-0.769236363655	NA	1.0	0.734588963047	NA	0.364759889305	0.364759889305	0.378787878788	0.428571428571	0.0	
NC_045512.2:24026-24151	-	24026	24151	42	NotMaximal	AGG	NearCognate	S			=hyperlink("https://data.broadinstitute.org/compbio1/cav.php?a=wuhCor1_c&i=NC_045512.2;24025;126;0&s=-&p=30&e=30&w=0&f=24026-24151-", "CodAlignView")	=hyperlink("http://genome.ucsc.edu/cgi-bin/hgTracks?db=wuhCor1&position=NC_045512.2:24026-24151&complement_wuhCor1=1&hgt.revCmplDisp_wuhCor1=1", "UCSCview")	-15.9113738095	1.0	2.01587301587	-7.89304370078	-25.0810119048	9.16963809526	NA	0.454432687612	0.0174377340062	NA	0.704479895816	0.0174377340062	0.420634920635	0.18	0.333333333333	
NC_045512.2:6282-6347	+	6282	6347	22	NotMaximal	AUA	NearCognate	orf1ab			=hyperlink("https://data.broadinstitute.org/compbio1/cav.php?a=wuhCor1_c&i=NC_045512.2;6281;66;0&p=30&e=30&w=0&f=6282-6347", "CodAlignView")	=hyperlink("http://genome.ucsc.edu/cgi-bin/hgTracks?db=wuhCor1&position=NC_045512.2:6282-6347&complement_wuhCor1=0&hgt.revCmplDisp_wuhCor1=0", "UCSCview")	-15.9122363636	0.9813	1.17345998019	-13.560101437	-11.6149818182	-4.29725454542	NA	0.363337131695	0.637655868468	NA	0.651196483803	0.354237343318	0.378787878788	0.846153846154	0.151515151515	
NC_045512.2:15572-15664	+	15572	15664	31	NotMaximal	AUG	Canonical	orf1ab			=hyperlink("https://data.broadinstitute.org/compbio1/cav.php?a=wuhCor1_c&i=NC_045512.2;15571;93;0&p=30&e=30&w=0&f=15572-15664", "CodAlignView")	=hyperlink("http://genome.ucsc.edu/cgi-bin/hgTracks?db=wuhCor1&position=NC_045512.2:15572-15664&complement_wuhCor1=0&hgt.revCmplDisp_wuhCor1=0", "UCSCview")	-15.916716129	1.0	1.13978494624	-13.9646660377	-9.03840322581	-6.87831290319	1.0	0.434351294156	0.674426176135	0.343053882468	1.0	0.343053882468	0.354838709677	0.688888888889	0.0	
NC_045512.2:20879-20911	+	20879	20911	11	NotMaximal	CUG	NearCognate	orf1ab			=hyperlink("https://data.broadinstitute.org/compbio1/cav.php?a=wuhCor1_c&i=NC_045512.2;20878;33;0&p=30&e=30&w=0&f=20879-20911", "CodAlignView")	=hyperlink("http://genome.ucsc.edu/cgi-bin/hgTracks?db=wuhCor1&position=NC_045512.2:20879-20911&complement_wuhCor1=0&hgt.revCmplDisp_wuhCor1=0", "UCSCview")	-15.9192727273	1.0	1.54545454545	-10.3007058824	-17.6497090909	1.73043636361	NA	0.364759889305	0.772121113462	NA	0.8112388084	0.0174377340062	0.454545454545	0.0	0.0	
NC_045512.2:16529-16600	+	16529	16600	24	NotMaximal	UUG	NearCognate	orf1ab			=hyperlink("https://data.broadinstitute.org/compbio1/cav.php?a=wuhCor1_c&i=NC_045512.2;16528;72;0&p=30&e=30&w=0&f=16529-16600", "CodAlignView")	=hyperlink("http://genome.ucsc.edu/cgi-bin/hgTracks?db=wuhCor1&position=NC_045512.2:16529-16600&complement_wuhCor1=0&hgt.revCmplDisp_wuhCor1=0", "UCSCview")	-15.9204958333	1.0	1.0	-15.9204958333	-9.449925	-6.4705708333	NA	0.0174377340062	0.0174377340062	NA	0.343053882468	0.0174377340062	0.361111111111	0.45	0.0	
NC_045512.2:22394-22441	-	22394	22441	16	NotMaximal	AAG	NearCognate	S			=hyperlink("https://data.broadinstitute.org/compbio1/cav.php?a=wuhCor1_c&i=NC_045512.2;22393;48;0&s=-&p=30&e=30&w=0&f=22394-22441-", "CodAlignView")	=hyperlink("http://genome.ucsc.edu/cgi-bin/hgTracks?db=wuhCor1&position=NC_045512.2:22394-22441&complement_wuhCor1=1&hgt.revCmplDisp_wuhCor1=1", "UCSCview")	-15.92096875	1.0	3.33333333333	-4.776290625	-28.566325	12.64535625	NA	0.289148624451	0.947478430734	NA	1.0	0.289148624451	0.333333333333	0.0	0.0	
NC_045512.2:3057-3203	+	3057	3203	49	NotMaximal	AAG	NearCognate	orf1ab			=hyperlink("https://data.broadinstitute.org/compbio1/cav.php?a=wuhCor1_c&i=NC_045512.2;3056;147;0&p=30&e=30&w=0&f=3057-3203", "CodAlignView")	=hyperlink("http://genome.ucsc.edu/cgi-bin/hgTracks?db=wuhCor1&position=NC_045512.2:3057-3203&complement_wuhCor1=0&hgt.revCmplDisp_wuhCor1=0", "UCSCview")	-15.9236755102	0.9404	2.6759658477	-5.95062733103	-16.1200857143	0.196410204086	NA	0.094488035162	0.832873188996	NA	0.996923327364	0.085388246785	0.401360544218	0.0	0.0	
NC_045512.2:15137-15175	-	15137	15175	13	Maximal	UUG	NearCognate	orf1ab			=hyperlink("https://data.broadinstitute.org/compbio1/cav.php?a=wuhCor1_c&i=NC_045512.2;15136;39;0&s=-&p=30&e=30&w=0&f=15137-15175-", "CodAlignView")	=hyperlink("http://genome.ucsc.edu/cgi-bin/hgTracks?db=wuhCor1&position=NC_045512.2:15137-15175&complement_wuhCor1=1&hgt.revCmplDisp_wuhCor1=1", "UCSCview")	-15.9251	1.0	0.641025641026	-24.843156	-9.29596923077	-6.62913076923	NA	0.890405339411	0.684447338434	NA	0.684447338434	0.684447338434	0.25641025641	0.0	0.358974358974	
NC_045512.2:8763-8822	+	8763	8822	20	NotMaximal	AUU	NearCognate	orf1ab			=hyperlink("https://data.broadinstitute.org/compbio1/cav.php?a=wuhCor1_c&i=NC_045512.2;8762;60;0&p=30&e=30&w=0&f=8763-8822", "CodAlignView")	=hyperlink("http://genome.ucsc.edu/cgi-bin/hgTracks?db=wuhCor1&position=NC_045512.2:8763-8822&complement_wuhCor1=0&hgt.revCmplDisp_wuhCor1=0", "UCSCview")	-15.928035	1.0	1.68333333333	-9.4621990099	-14.334075	-1.59396	NA	0.548302132509	0.996933094579	NA	0.0174377340062	0.0174377340062	0.416666666667	0.38961038961	0.0	
NC_045512.2:901-930	+	901	930	10	Maximal	AUG	Canonical	orf1ab			=hyperlink("https://data.broadinstitute.org/compbio1/cav.php?a=wuhCor1_c&i=NC_045512.2;900;30;0&p=30&e=30&w=0&f=901-930", "CodAlignView")	=hyperlink("http://genome.ucsc.edu/cgi-bin/hgTracks?db=wuhCor1&position=NC_045512.2:901-930&complement_wuhCor1=0&hgt.revCmplDisp_wuhCor1=0", "UCSCview")	-15.93007	1.0	1.43333333333	-11.1140023256	-23.96213	8.03206	0.0894774540127	0.471369037929	0.253175972652	0.0174377340062	0.701429269087	0.253175972652	0.4	0.857142857143	0.0	
NC_045512.2:3069-3203	+	3069	3203	45	NotMaximal	AUU	NearCognate	orf1ab			=hyperlink("https://data.broadinstitute.org/compbio1/cav.php?a=wuhCor1_c&i=NC_045512.2;3068;135;0&p=30&e=30&w=0&f=3069-3203", "CodAlignView")	=hyperlink("http://genome.ucsc.edu/cgi-bin/hgTracks?db=wuhCor1&position=NC_045512.2:3069-3203&complement_wuhCor1=0&hgt.revCmplDisp_wuhCor1=0", "UCSCview")	-15.9319488889	0.9408	2.60021024743	-6.1271771791	-16.4413866667	0.509437777767	NA	0.094488035162	0.854504313853	NA	0.592222041348	0.085388246785	0.4	0.0	0.0	
NC_045512.2:20786-20818	+	20786	20818	11	Maximal	AUG	Canonical	orf1ab			=hyperlink("https://data.broadinstitute.org/compbio1/cav.php?a=wuhCor1_c&i=NC_045512.2;20785;33;0&p=30&e=30&w=0&f=20786-20818", "CodAlignView")	=hyperlink("http://genome.ucsc.edu/cgi-bin/hgTracks?db=wuhCor1&position=NC_045512.2:20786-20818&complement_wuhCor1=0&hgt.revCmplDisp_wuhCor1=0", "UCSCview")	-15.9485727273	1.0	1.12121212121	-14.2244027027	-8.94361818182	-7.00495454548	0.993911769494	1.0	1.0	0.993911769494	1.0	1.0	0.30303030303	1.375	0.0	
NC_045512.2:24509-24544	-	24509	24544	12	NotMaximal	AUC	NearCognate	S			=hyperlink("https://data.broadinstitute.org/compbio1/cav.php?a=wuhCor1_c&i=NC_045512.2;24508;36;0&s=-&p=30&e=30&w=0&f=24509-24544-", "CodAlignView")	=hyperlink("http://genome.ucsc.edu/cgi-bin/hgTracks?db=wuhCor1&position=NC_045512.2:24509-24544&complement_wuhCor1=1&hgt.revCmplDisp_wuhCor1=1", "UCSCview")	-15.949975	1.0	2.02777777778	-7.86574109589	-29.2737333333	13.3237583333	NA	0.590024418037	0.908357480059	NA	0.655809864887	0.35632101579	0.416666666667	0.72	0.0	
NC_045512.2:25907-25981	+	25907	25981	25	NotMaximal	GUG	NearCognate	ORF3a			=hyperlink("https://data.broadinstitute.org/compbio1/cav.php?a=wuhCor1_c&i=NC_045512.2;25906;75;0&p=30&e=30&w=0&f=25907-25981", "CodAlignView")	=hyperlink("http://genome.ucsc.edu/cgi-bin/hgTracks?db=wuhCor1&position=NC_045512.2:25907-25981&complement_wuhCor1=0&hgt.revCmplDisp_wuhCor1=0", "UCSCview")	-15.96098	1.0	1.88	-8.48988297872	-12.225848	-3.735132	NA	0.328748168647	0.7743805958	NA	0.890405339411	0.268438873515	0.413333333333	0.0	0.0	
NC_045512.2:13700-13756	+	13700	13756	19	NotMaximal	AUA	NearCognate	orf1ab			=hyperlink("https://data.broadinstitute.org/compbio1/cav.php?a=wuhCor1_c&i=NC_045512.2;13699;57;0&p=30&e=30&w=0&f=13700-13756", "CodAlignView")	=hyperlink("http://genome.ucsc.edu/cgi-bin/hgTracks?db=wuhCor1&position=NC_045512.2:13700-13756&complement_wuhCor1=0&hgt.revCmplDisp_wuhCor1=0", "UCSCview")	-15.9625105263	1.0	1.19298245614	-13.3803397059	-9.36245789474	-6.60005263156	NA	0.948510499756	0.673322480873	NA	0.763115741494	0.553368061208	0.298245614035	0.0	0.280701754386	
NC_045512.2:9201-9326	+	9201	9326	42	Maximal	UUG	NearCognate	orf1ab			=hyperlink("https://data.broadinstitute.org/compbio1/cav.php?a=wuhCor1_c&i=NC_045512.2;9200;126;0&p=30&e=30&w=0&f=9201-9326", "CodAlignView")	=hyperlink("http://genome.ucsc.edu/cgi-bin/hgTracks?db=wuhCor1&position=NC_045512.2:9201-9326&complement_wuhCor1=0&hgt.revCmplDisp_wuhCor1=0", "UCSCview")	-15.9759285714	1.0	1.34126984127	-11.9110473373	-11.3266428571	-4.64928571426	NA	0.094488035162	0.964483151555	NA	1.0	0.094488035162	0.404761904762	0.217993079585	0.0	
NC_045512.2:10269-10397	+	10269	10397	43	NotMaximal	AUG	Canonical	orf1ab			=hyperlink("https://data.broadinstitute.org/compbio1/cav.php?a=wuhCor1_c&i=NC_045512.2;10268;129;0&p=30&e=30&w=0&f=10269-10397", "CodAlignView")	=hyperlink("http://genome.ucsc.edu/cgi-bin/hgTracks?db=wuhCor1&position=NC_045512.2:10269-10397&complement_wuhCor1=0&hgt.revCmplDisp_wuhCor1=0", "UCSCview")	-15.9910674419	1.0	1.09302325581	-14.630125532	-11.2458093023	-4.74525813957	0.987712843887	0.921299039557	0.877717727495	0.799016767052	1.0	0.799016767052	0.372093023256	0.223958333333	0.0	
NC_045512.2:18764-18844	+	18764	18844	27	Maximal	UUG	NearCognate	orf1ab			=hyperlink("https://data.broadinstitute.org/compbio1/cav.php?a=wuhCor1_c&i=NC_045512.2;18763;81;0&p=30&e=30&w=0&f=18764-18844", "CodAlignView")	=hyperlink("http://genome.ucsc.edu/cgi-bin/hgTracks?db=wuhCor1&position=NC_045512.2:18764-18844&complement_wuhCor1=0&hgt.revCmplDisp_wuhCor1=0", "UCSCview")	-15.9959222222	1.0	1.38271604938	-11.5684794643	-4.56306296296	-11.4328592592	NA	0.25216343806	1.0	NA	1.0	0.25216343806	0.395061728395	0.0	0.0123456790123	
NC_045512.2:7591-7623	+	7591	7623	11	Maximal	AGG	NearCognate	orf1ab			=hyperlink("https://data.broadinstitute.org/compbio1/cav.php?a=wuhCor1_c&i=NC_045512.2;7590;33;0&p=30&e=30&w=0&f=7591-7623", "CodAlignView")	=hyperlink("http://genome.ucsc.edu/cgi-bin/hgTracks?db=wuhCor1&position=NC_045512.2:7591-7623&complement_wuhCor1=0&hgt.revCmplDisp_wuhCor1=0", "UCSCview")	-15.9974454545	1.0	1.09090909091	-14.664325	-14.9912363636	-1.00620909086	NA	0.387888653752	0.595337782842	NA	0.481481360899	0.0	0.363636363636	0.0	0.0	
NC_045512.2:5352-5408	+	5352	5408	19	NotMaximal	AAG	NearCognate	orf1ab			=hyperlink("https://data.broadinstitute.org/compbio1/cav.php?a=wuhCor1_c&i=NC_045512.2;5351;57;0&p=30&e=30&w=0&f=5352-5408", "CodAlignView")	=hyperlink("http://genome.ucsc.edu/cgi-bin/hgTracks?db=wuhCor1&position=NC_045512.2:5352-5408&complement_wuhCor1=0&hgt.revCmplDisp_wuhCor1=0", "UCSCview")	-15.9993526316	1.0	1.19298245614	-13.4112220588	-11.4068052632	-4.59254736844	NA	0.0894774540127	1.0	NA	1.0	0.0894774540127	0.421052631579	0.0	0.0	
NC_045512.2:19652-19738	+	19652	19738	29	Maximal	AUA	NearCognate	orf1ab			=hyperlink("https://data.broadinstitute.org/compbio1/cav.php?a=wuhCor1_c&i=NC_045512.2;19651;87;0&p=30&e=30&w=0&f=19652-19738", "CodAlignView")	=hyperlink("http://genome.ucsc.edu/cgi-bin/hgTracks?db=wuhCor1&position=NC_045512.2:19652-19738&complement_wuhCor1=0&hgt.revCmplDisp_wuhCor1=0", "UCSCview")	-16.0023	1.0	1.64367816092	-9.73566503497	-12.6361862069	-3.3661137931	NA	0.670844864073	0.343053882468	NA	0.738661891584	0.343053882468	0.367816091954	0.0	0.0	
NC_045512.2:17219-17254	+	17219	17254	12	Maximal	AUA	NearCognate	orf1ab			=hyperlink("https://data.broadinstitute.org/compbio1/cav.php?a=wuhCor1_c&i=NC_045512.2;17218;36;0&p=30&e=30&w=0&f=17219-17254", "CodAlignView")	=hyperlink("http://genome.ucsc.edu/cgi-bin/hgTracks?db=wuhCor1&position=NC_045512.2:17219-17254&complement_wuhCor1=0&hgt.revCmplDisp_wuhCor1=0", "UCSCview")	-16.008625	1.0	1.02777777778	-15.5759594595	-13.8181416667	-2.19048333333	NA	0.603538987465	0.706439850236	NA	0.621842747843	0.601393455966	0.388888888889	1.5	0.0	
NC_045512.2:3098-3172	-	3098	3172	25	NotMaximal	AAG	NearCognate	orf1ab			=hyperlink("https://data.broadinstitute.org/compbio1/cav.php?a=wuhCor1_c&i=NC_045512.2;3097;75;0&s=-&p=30&e=30&w=0&f=3098-3172-", "CodAlignView")	=hyperlink("http://genome.ucsc.edu/cgi-bin/hgTracks?db=wuhCor1&position=NC_045512.2:3098-3172&complement_wuhCor1=1&hgt.revCmplDisp_wuhCor1=1", "UCSCview")	-16.01454	0.9686	2.35564889485	-6.79835608568	-18.280696	2.266156	NA	0.085388246785	0.368347712844	NA	0.851225785447	0.0	0.4	0.0	0.0	
NC_045512.2:29074-29160	+	29074	29160	29	Maximal	AUA	NearCognate	N			=hyperlink("https://data.broadinstitute.org/compbio1/cav.php?a=wuhCor1_c&i=NC_045512.2;29073;87;0&p=30&e=30&w=0&f=29074-29160", "CodAlignView")	=hyperlink("http://genome.ucsc.edu/cgi-bin/hgTracks?db=wuhCor1&position=NC_045512.2:29074-29160&complement_wuhCor1=0&hgt.revCmplDisp_wuhCor1=0", "UCSCview")	-16.0179586207	1.0	1.24137931034	-12.9033555556	-14.5358931034	-1.48206551725	NA	1.0	0.666716587986	NA	0.0174377340062	0.0174377340062	0.448275862069	0.457894736842	0.0	
NC_045512.2:7620-7706	+	7620	7706	29	NotMaximal	GUG	NearCognate	orf1ab			=hyperlink("https://data.broadinstitute.org/compbio1/cav.php?a=wuhCor1_c&i=NC_045512.2;7619;87;0&p=30&e=30&w=0&f=7620-7706", "CodAlignView")	=hyperlink("http://genome.ucsc.edu/cgi-bin/hgTracks?db=wuhCor1&position=NC_045512.2:7620-7706&complement_wuhCor1=0&hgt.revCmplDisp_wuhCor1=0", "UCSCview")	-16.0262655172	1.0	1.25287356322	-12.791606422	-12.1625551724	-3.86371034479	NA	0.390053719681	0.599511639264	NA	0.0174377340062	0.0174377340062	0.35632183908	0.395454545455	0.0	
NC_045512.2:3051-3203	+	3051	3203	51	NotMaximal	AGG	NearCognate	orf1ab			=hyperlink("https://data.broadinstitute.org/compbio1/cav.php?a=wuhCor1_c&i=NC_045512.2;3050;153;0&p=30&e=30&w=0&f=3051-3203", "CodAlignView")	=hyperlink("http://genome.ucsc.edu/cgi-bin/hgTracks?db=wuhCor1&position=NC_045512.2:3051-3203&complement_wuhCor1=0&hgt.revCmplDisp_wuhCor1=0", "UCSCview")	-16.0280196078	0.9427	2.66906522622	-6.00510600129	-16.5990490196	0.571029411808	NA	0.094488035162	0.832873188996	NA	1.0	0.085388246785	0.40522875817	0.0	0.0	
NC_045512.2:9529-9615	+	9529	9615	29	NotMaximal	AUU	NearCognate	orf1ab			=hyperlink("https://data.broadinstitute.org/compbio1/cav.php?a=wuhCor1_c&i=NC_045512.2;9528;87;0&p=30&e=30&w=0&f=9529-9615", "CodAlignView")	=hyperlink("http://genome.ucsc.edu/cgi-bin/hgTracks?db=wuhCor1&position=NC_045512.2:9529-9615&complement_wuhCor1=0&hgt.revCmplDisp_wuhCor1=0", "UCSCview")	-16.0510103448	1.0	1.29885057471	-12.3578575221	-15.1281068966	-0.922903448248	NA	0.916877747029	0.738300504639	NA	0.094488035162	0.094488035162	0.310344827586	0.0	0.448275862069	
NC_045512.2:4800-4832	+	4800	4832	11	NotMaximal	AAG	NearCognate	orf1ab			=hyperlink("https://data.broadinstitute.org/compbio1/cav.php?a=wuhCor1_c&i=NC_045512.2;4799;33;0&p=30&e=30&w=0&f=4800-4832", "CodAlignView")	=hyperlink("http://genome.ucsc.edu/cgi-bin/hgTracks?db=wuhCor1&position=NC_045512.2:4800-4832&complement_wuhCor1=0&hgt.revCmplDisp_wuhCor1=0", "UCSCview")	-16.0557090909	1.0	1.72727272727	-9.29541052631	-13.7243727273	-2.33133636363	NA	0.912111346248	1.0	NA	0.368347712844	0.094488035162	0.393939393939	0.0	0.0	
NC_045512.2:972-1094	+	972	1094	41	NotMaximal	AUG	Canonical	orf1ab			=hyperlink("https://data.broadinstitute.org/compbio1/cav.php?a=wuhCor1_c&i=NC_045512.2;971;123;0&p=30&e=30&w=0&f=972-1094", "CodAlignView")	=hyperlink("http://genome.ucsc.edu/cgi-bin/hgTracks?db=wuhCor1&position=NC_045512.2:972-1094&complement_wuhCor1=0&hgt.revCmplDisp_wuhCor1=0", "UCSCview")	-16.057504878	1.0	1.32520325203	-12.1170128834	-16.6656512195	0.608146341512	1.0	0.390053719681	0.88767051929	0.094488035162	1.0	0.094488035162	0.357723577236	0.5125	0.0	
NC_045512.2:15473-15664	+	15473	15664	64	NotMaximal	GUG	NearCognate	orf1ab			=hyperlink("https://data.broadinstitute.org/compbio1/cav.php?a=wuhCor1_c&i=NC_045512.2;15472;192;0&p=30&e=30&w=0&f=15473-15664", "CodAlignView")	=hyperlink("http://genome.ucsc.edu/cgi-bin/hgTracks?db=wuhCor1&position=NC_045512.2:15473-15664&complement_wuhCor1=0&hgt.revCmplDisp_wuhCor1=0", "UCSCview")	-16.059303125	1.0	1.10416666667	-14.5442745283	-11.850196875	-4.20910625	NA	0.434351294156	0.343053882468	NA	0.912111346248	0.0174377340062	0.380208333333	0.432432432432	0.0	
NC_045512.2:29325-29372	-	29325	29372	16	Maximal	CUG	NearCognate	N			=hyperlink("https://data.broadinstitute.org/compbio1/cav.php?a=wuhCor1_c&i=NC_045512.2;29324;48;0&s=-&p=30&e=30&w=0&f=29325-29372-", "CodAlignView")	=hyperlink("http://genome.ucsc.edu/cgi-bin/hgTracks?db=wuhCor1&position=NC_045512.2:29325-29372&complement_wuhCor1=1&hgt.revCmplDisp_wuhCor1=1", "UCSCview")	-16.0705125	1.0	0.875	-18.3663	-19.054425	2.9839125	NA	1.0	0.679280481849	NA	0.890405339411	0.679280481849	0.375	0.666666666667	0.0	
NC_045512.2:4835-4888	-	4835	4888	18	NotMaximal	AGG	NearCognate	orf1ab			=hyperlink("https://data.broadinstitute.org/compbio1/cav.php?a=wuhCor1_c&i=NC_045512.2;4834;54;0&s=-&p=30&e=30&w=0&f=4835-4888-", "CodAlignView")	=hyperlink("http://genome.ucsc.edu/cgi-bin/hgTracks?db=wuhCor1&position=NC_045512.2:4835-4888&complement_wuhCor1=1&hgt.revCmplDisp_wuhCor1=1", "UCSCview")	-16.0875388889	1.0	1.77777777778	-9.04924062501	-20.7559	4.6683611111	NA	0.912111346248	0.80092462966	NA	0.283985023604	0.283985023604	0.296296296296	0.0	0.0	
NC_045512.2:7551-7706	+	7551	7706	52	NotMaximal	GUG	NearCognate	orf1ab			=hyperlink("https://data.broadinstitute.org/compbio1/cav.php?a=wuhCor1_c&i=NC_045512.2;7550;156;0&p=30&e=30&w=0&f=7551-7706", "CodAlignView")	=hyperlink("http://genome.ucsc.edu/cgi-bin/hgTracks?db=wuhCor1&position=NC_045512.2:7551-7706&complement_wuhCor1=0&hgt.revCmplDisp_wuhCor1=0", "UCSCview")	-16.0881288462	1.0	1.23076923077	-13.0716046875	-12.0791730769	-4.00895576928	NA	0.390053719681	0.094488035162	NA	0.094488035162	0.094488035162	0.358974358974	0.216666666667	0.0	
NC_045512.2:17348-17386	+	17348	17386	13	Maximal	UUG	NearCognate	orf1ab			=hyperlink("https://data.broadinstitute.org/compbio1/cav.php?a=wuhCor1_c&i=NC_045512.2;17347;39;0&p=30&e=30&w=0&f=17348-17386", "CodAlignView")	=hyperlink("http://genome.ucsc.edu/cgi-bin/hgTracks?db=wuhCor1&position=NC_045512.2:17348-17386&complement_wuhCor1=0&hgt.revCmplDisp_wuhCor1=0", "UCSCview")	-16.0885384615	1.0	0.923076923077	-17.42925	-7.09059230769	-8.99794615381	NA	1.0	0.530372782028	NA	0.22944489663	0.22944489663	0.282051282051	0.0	0.0	
NC_045512.2:12634-12687	+	12634	12687	18	Maximal	AUG	Canonical	orf1ab			=hyperlink("https://data.broadinstitute.org/compbio1/cav.php?a=wuhCor1_c&i=NC_045512.2;12633;54;0&p=30&e=30&w=0&f=12634-12687", "CodAlignView")	=hyperlink("http://genome.ucsc.edu/cgi-bin/hgTracks?db=wuhCor1&position=NC_045512.2:12634-12687&complement_wuhCor1=0&hgt.revCmplDisp_wuhCor1=0", "UCSCview")	-16.0913333333	1.0	0.925925925926	-17.37864	-12.6411888889	-3.45014444441	0.0174377340062	0.957711216018	0.917157740518	0.0174377340062	1.0	0.880957187042	0.388888888889	0.0	0.0	
NC_045512.2:19006-19074	-	19006	19074	23	NotMaximal	AUC	NearCognate	orf1ab			=hyperlink("https://data.broadinstitute.org/compbio1/cav.php?a=wuhCor1_c&i=NC_045512.2;19005;69;0&s=-&p=30&e=30&w=0&f=19006-19074-", "CodAlignView")	=hyperlink("http://genome.ucsc.edu/cgi-bin/hgTracks?db=wuhCor1&position=NC_045512.2:19006-19074&complement_wuhCor1=1&hgt.revCmplDisp_wuhCor1=1", "UCSCview")	-16.0992	1.0	1.44927536232	-11.108448	-23.3579565217	7.25875652174	NA	0.225990558359	0.950157903305	NA	0.41312388084	0.0174377340062	0.420289855072	0.338235294118	0.0	
NC_045512.2:20960-21007	-	20960	21007	16	NotMaximal	UUG	NearCognate	orf1ab			=hyperlink("https://data.broadinstitute.org/compbio1/cav.php?a=wuhCor1_c&i=NC_045512.2;20959;48;0&s=-&p=30&e=30&w=0&f=20960-21007-", "CodAlignView")	=hyperlink("http://genome.ucsc.edu/cgi-bin/hgTracks?db=wuhCor1&position=NC_045512.2:20960-21007&complement_wuhCor1=1&hgt.revCmplDisp_wuhCor1=1", "UCSCview")	-16.108375	1.0	1.10416666667	-14.5887169811	-14.90205625	-1.20631875	NA	0.67340061859	0.390053719681	NA	0.778772586684	0.0174377340062	0.375	0.0	0.0	
NC_045512.2:10245-10397	+	10245	10397	51	NotMaximal	AUA	NearCognate	orf1ab			=hyperlink("https://data.broadinstitute.org/compbio1/cav.php?a=wuhCor1_c&i=NC_045512.2;10244;153;0&p=30&e=30&w=0&f=10245-10397", "CodAlignView")	=hyperlink("http://genome.ucsc.edu/cgi-bin/hgTracks?db=wuhCor1&position=NC_045512.2:10245-10397&complement_wuhCor1=0&hgt.revCmplDisp_wuhCor1=0", "UCSCview")	-16.1253392157	1.0	1.09803921569	-14.6855767857	-10.9075333333	-5.21780588237	NA	0.921299039557	0.877717727495	NA	1.0	0.799016767052	0.372549019608	0.188888888889	0.0	
NC_045512.2:9204-9326	+	9204	9326	41	NotMaximal	AUU	NearCognate	orf1ab			=hyperlink("https://data.broadinstitute.org/compbio1/cav.php?a=wuhCor1_c&i=NC_045512.2;9203;123;0&p=30&e=30&w=0&f=9204-9326", "CodAlignView")	=hyperlink("http://genome.ucsc.edu/cgi-bin/hgTracks?db=wuhCor1&position=NC_045512.2:9204-9326&complement_wuhCor1=0&hgt.revCmplDisp_wuhCor1=0", "UCSCview")	-16.1259414634	1.0	1.37398373984	-11.7366319527	-11.7345439024	-4.39139756096	NA	0.094488035162	0.964483151555	NA	1.0	0.094488035162	0.406504065041	0.219251336898	0.0	
NC_045512.2:1128-1226	+	1128	1226	33	Maximal	UUG	NearCognate	orf1ab			=hyperlink("https://data.broadinstitute.org/compbio1/cav.php?a=wuhCor1_c&i=NC_045512.2;1127;99;0&p=30&e=30&w=0&f=1128-1226", "CodAlignView")	=hyperlink("http://genome.ucsc.edu/cgi-bin/hgTracks?db=wuhCor1&position=NC_045512.2:1128-1226&complement_wuhCor1=0&hgt.revCmplDisp_wuhCor1=0", "UCSCview")	-16.1293393939	1.0	1.59595959596	-10.1063582278	-14.467369697	-1.66196969693	NA	1.0	0.498420966954	NA	1.0	0.498420966954	0.393939393939	0.521052631579	0.171717171717	
NC_045512.2:10635-10667	+	10635	10667	11	NotMaximal	CUG	NearCognate	orf1ab			=hyperlink("https://data.broadinstitute.org/compbio1/cav.php?a=wuhCor1_c&i=NC_045512.2;10634;33;0&p=30&e=30&w=0&f=10635-10667", "CodAlignView")	=hyperlink("http://genome.ucsc.edu/cgi-bin/hgTracks?db=wuhCor1&position=NC_045512.2:10635-10667&complement_wuhCor1=0&hgt.revCmplDisp_wuhCor1=0", "UCSCview")	-16.1364545455	1.0	1.33333333333	-12.1023409091	-10.3311818182	-5.80527272732	NA	0.457834934071	0.368347712844	NA	0.646404037115	0.094488035162	0.363636363636	0.916666666667	0.0	
NC_045512.2:3681-3749	+	3681	3749	23	NotMaximal	AUC	NearCognate	orf1ab			=hyperlink("https://data.broadinstitute.org/compbio1/cav.php?a=wuhCor1_c&i=NC_045512.2;3680;69;0&p=30&e=30&w=0&f=3681-3749", "CodAlignView")	=hyperlink("http://genome.ucsc.edu/cgi-bin/hgTracks?db=wuhCor1&position=NC_045512.2:3681-3749&complement_wuhCor1=0&hgt.revCmplDisp_wuhCor1=0", "UCSCview")	-16.1379086957	1.0	2.04347826087	-7.89727446811	-12.4611826087	-3.676726087	NA	0.7689825818	0.912111346248	NA	0.840146508221	0.393817353085	0.391304347826	0.392045454545	0.0	
NC_045512.2:4050-4100	+	4050	4100	17	NotMaximal	AUC	NearCognate	orf1ab			=hyperlink("https://data.broadinstitute.org/compbio1/cav.php?a=wuhCor1_c&i=NC_045512.2;4049;51;0&p=30&e=30&w=0&f=4050-4100", "CodAlignView")	=hyperlink("http://genome.ucsc.edu/cgi-bin/hgTracks?db=wuhCor1&position=NC_045512.2:4050-4100&complement_wuhCor1=0&hgt.revCmplDisp_wuhCor1=0", "UCSCview")	-16.1394235294	0.9948	2.17008826696	-7.43721984727	-9.18052941176	-6.95889411764	NA	0.424678495849	0.725866840306	NA	0.368347712844	0.094488035162	0.392156862745	0.0	0.0	
NC_045512.2:17048-17119	+	17048	17119	24	NotMaximal	AGG	NearCognate	orf1ab			=hyperlink("https://data.broadinstitute.org/compbio1/cav.php?a=wuhCor1_c&i=NC_045512.2;17047;72;0&p=30&e=30&w=0&f=17048-17119", "CodAlignView")	=hyperlink("http://genome.ucsc.edu/cgi-bin/hgTracks?db=wuhCor1&position=NC_045512.2:17048-17119&complement_wuhCor1=0&hgt.revCmplDisp_wuhCor1=0", "UCSCview")	-16.1442	1.0	1.13888888889	-14.175395122	-11.3296041667	-4.81459583333	NA	0.0174377340062	0.912111346248	NA	0.997883770145	0.0174377340062	0.458333333333	0.0	0.0	
NC_045512.2:20221-20256	-	20221	20256	12	Maximal	AUC	NearCognate	orf1ab			=hyperlink("https://data.broadinstitute.org/compbio1/cav.php?a=wuhCor1_c&i=NC_045512.2;20220;36;0&s=-&p=30&e=30&w=0&f=20221-20256-", "CodAlignView")	=hyperlink("http://genome.ucsc.edu/cgi-bin/hgTracks?db=wuhCor1&position=NC_045512.2:20221-20256&complement_wuhCor1=1&hgt.revCmplDisp_wuhCor1=1", "UCSCview")	-16.1455	1.0	1.47222222222	-10.966754717	-14.5111166667	-1.63438333333	NA	0.948334689891	0.0174377340062	NA	0.528044929188	0.0174377340062	0.333333333333	0.0	0.0	
NC_045512.2:4032-4100	+	4032	4100	23	NotMaximal	AUA	NearCognate	orf1ab			=hyperlink("https://data.broadinstitute.org/compbio1/cav.php?a=wuhCor1_c&i=NC_045512.2;4031;69;0&p=30&e=30&w=0&f=4032-4100", "CodAlignView")	=hyperlink("http://genome.ucsc.edu/cgi-bin/hgTracks?db=wuhCor1&position=NC_045512.2:4032-4100&complement_wuhCor1=0&hgt.revCmplDisp_wuhCor1=0", "UCSCview")	-16.1528695652	0.9962	1.92281886399	-8.40061945913	-8.8279826087	-7.3248869565	NA	0.424678495849	0.725866840306	NA	0.986729610939	0.094488035162	0.36231884058	0.0	0.0	
NC_045512.2:1194-1226	+	1194	1226	11	NotMaximal	AUG	Canonical	orf1ab			=hyperlink("https://data.broadinstitute.org/compbio1/cav.php?a=wuhCor1_c&i=NC_045512.2;1193;33;0&p=30&e=30&w=0&f=1194-1226", "CodAlignView")	=hyperlink("http://genome.ucsc.edu/cgi-bin/hgTracks?db=wuhCor1&position=NC_045512.2:1194-1226&complement_wuhCor1=0&hgt.revCmplDisp_wuhCor1=0", "UCSCview")	-16.1531363636	1.0	1.75757575758	-9.19057758619	-11.8763818182	-4.27675454542	0.292749470943	1.0	0.586309620706	0.292749470943	0.964613381084	0.586309620706	0.393939393939	0.0	0.0	
NC_045512.2:9042-9080	+	9042	9080	13	NotMaximal	CUG	NearCognate	orf1ab			=hyperlink("https://data.broadinstitute.org/compbio1/cav.php?a=wuhCor1_c&i=NC_045512.2;9041;39;0&p=30&e=30&w=0&f=9042-9080", "CodAlignView")	=hyperlink("http://genome.ucsc.edu/cgi-bin/hgTracks?db=wuhCor1&position=NC_045512.2:9042-9080&complement_wuhCor1=0&hgt.revCmplDisp_wuhCor1=0", "UCSCview")	-16.1577	1.0	1.02564102564	-15.7537575	-12.3992538462	-3.75844615385	NA	0.529425362201	1.0	NA	0.571955070812	0.278394921048	0.384615384615	0.0	0.0	
NC_045512.2:25110-25139	+	25110	25139	10	NotMaximal	UUG	NearCognate	S			=hyperlink("https://data.broadinstitute.org/compbio1/cav.php?a=wuhCor1_c&i=NC_045512.2;25109;30;0&p=30&e=30&w=0&f=25110-25139", "CodAlignView")	=hyperlink("http://genome.ucsc.edu/cgi-bin/hgTracks?db=wuhCor1&position=NC_045512.2:25110-25139&complement_wuhCor1=0&hgt.revCmplDisp_wuhCor1=0", "UCSCview")	-16.16122	1.0	1.23333333333	-13.1036918919	-10.18138	-5.97984	NA	1.0	0.883444571056	NA	1.0	0.883444571056	0.466666666667	0.612244897959	1.0	
NC_045512.2:10972-11085	+	10972	11085	38	NotMaximal	AAG	NearCognate	orf1ab			=hyperlink("https://data.broadinstitute.org/compbio1/cav.php?a=wuhCor1_c&i=NC_045512.2;10971;114;0&p=30&e=30&w=0&f=10972-11085", "CodAlignView")	=hyperlink("http://genome.ucsc.edu/cgi-bin/hgTracks?db=wuhCor1&position=NC_045512.2:10972-11085&complement_wuhCor1=0&hgt.revCmplDisp_wuhCor1=0", "UCSCview")	-16.1780973684	1.0	1.32456140351	-12.2139278146	-16.3759236842	0.197826315811	NA	0.73288295621	0.094488035162	NA	0.94439850236	0.094488035162	0.350877192982	0.0	0.0	
NC_045512.2:16027-16065	-	16027	16065	13	NotMaximal	CUG	NearCognate	orf1ab			=hyperlink("https://data.broadinstitute.org/compbio1/cav.php?a=wuhCor1_c&i=NC_045512.2;16026;39;0&s=-&p=30&e=30&w=0&f=16027-16065-", "CodAlignView")	=hyperlink("http://genome.ucsc.edu/cgi-bin/hgTracks?db=wuhCor1&position=NC_045512.2:16027-16065&complement_wuhCor1=1&hgt.revCmplDisp_wuhCor1=1", "UCSCview")	-16.1874307692	1.0	1.46153846154	-11.0756105263	-30.2120538462	14.024623077	NA	0.845205925444	1.0	NA	1.0	0.845205925444	0.384615384615	0.0	0.0	
NC_045512.2:7590-7706	+	7590	7706	39	NotMaximal	AAG	NearCognate	orf1ab			=hyperlink("https://data.broadinstitute.org/compbio1/cav.php?a=wuhCor1_c&i=NC_045512.2;7589;117;0&p=30&e=30&w=0&f=7590-7706", "CodAlignView")	=hyperlink("http://genome.ucsc.edu/cgi-bin/hgTracks?db=wuhCor1&position=NC_045512.2:7590-7706&complement_wuhCor1=0&hgt.revCmplDisp_wuhCor1=0", "UCSCview")	-16.1906307692	1.0	1.23076923077	-13.1548875	-12.0576897436	-4.13294102561	NA	0.390053719681	0.599511639264	NA	0.828969558847	0.094488035162	0.350427350427	0.2925	0.0	
NC_045512.2:3060-3203	+	3060	3203	48	NotMaximal	AAG	NearCognate	orf1ab			=hyperlink("https://data.broadinstitute.org/compbio1/cav.php?a=wuhCor1_c&i=NC_045512.2;3059;144;0&p=30&e=30&w=0&f=3060-3203", "CodAlignView")	=hyperlink("http://genome.ucsc.edu/cgi-bin/hgTracks?db=wuhCor1&position=NC_045512.2:3060-3203&complement_wuhCor1=0&hgt.revCmplDisp_wuhCor1=0", "UCSCview")	-16.1950354167	0.9392	2.6553262473	-6.09907555923	-16.1009979167	-0.0940375000333	NA	0.094488035162	0.832873188996	NA	0.343053882468	0.0	0.402777777778	0.0	0.0	
NC_045512.2:5284-5334	+	5284	5334	17	Maximal	CUG	NearCognate	orf1ab			=hyperlink("https://data.broadinstitute.org/compbio1/cav.php?a=wuhCor1_c&i=NC_045512.2;5283;51;0&p=30&e=30&w=0&f=5284-5334", "CodAlignView")	=hyperlink("http://genome.ucsc.edu/cgi-bin/hgTracks?db=wuhCor1&position=NC_045512.2:5284-5334&complement_wuhCor1=0&hgt.revCmplDisp_wuhCor1=0", "UCSCview")	-16.2034294118	1.0	1.56862745098	-10.32968625	-18.8847882353	2.68135882349	NA	0.854071300667	0.094488035162	NA	1.0	0.094488035162	0.372549019608	0.0	0.0	
NC_045512.2:7542-7706	+	7542	7706	55	NotMaximal	UUG	NearCognate	orf1ab			=hyperlink("https://data.broadinstitute.org/compbio1/cav.php?a=wuhCor1_c&i=NC_045512.2;7541;165;0&p=30&e=30&w=0&f=7542-7706", "CodAlignView")	=hyperlink("http://genome.ucsc.edu/cgi-bin/hgTracks?db=wuhCor1&position=NC_045512.2:7542-7706&complement_wuhCor1=0&hgt.revCmplDisp_wuhCor1=0", "UCSCview")	-16.2185236364	1.0	1.21212121212	-13.380282	-11.5710290909	-4.64749454549	NA	0.390053719681	0.094488035162	NA	0.766452873189	0.094488035162	0.351515151515	0.217105263158	0.0	
NC_045512.2:17612-17713	+	17612	17713	34	NotMaximal	AUA	NearCognate	orf1ab			=hyperlink("https://data.broadinstitute.org/compbio1/cav.php?a=wuhCor1_c&i=NC_045512.2;17611;102;0&p=30&e=30&w=0&f=17612-17713", "CodAlignView")	=hyperlink("http://genome.ucsc.edu/cgi-bin/hgTracks?db=wuhCor1&position=NC_045512.2:17612-17713&complement_wuhCor1=0&hgt.revCmplDisp_wuhCor1=0", "UCSCview")	-16.2249176471	1.0	1.16666666667	-13.9070722689	-14.2984617647	-1.92645588239	NA	0.706439850236	0.0	NA	0.979023278528	0.0	0.333333333333	0.354166666667	0.0	
NC_045512.2:7569-7706	+	7569	7706	46	NotMaximal	AUG	Canonical	orf1ab			=hyperlink("https://data.broadinstitute.org/compbio1/cav.php?a=wuhCor1_c&i=NC_045512.2;7568;138;0&p=30&e=30&w=0&f=7569-7706", "CodAlignView")	=hyperlink("http://genome.ucsc.edu/cgi-bin/hgTracks?db=wuhCor1&position=NC_045512.2:7569-7706&complement_wuhCor1=0&hgt.revCmplDisp_wuhCor1=0", "UCSCview")	-16.2276891304	1.0	1.25362318841	-12.9446306358	-11.3617456522	-4.86594347823	0.812834120137	0.390053719681	0.599511639264	0.094488035162	1.0	0.094488035162	0.355072463768	0.247311827957	0.0	
NC_045512.2:15491-15664	+	15491	15664	58	NotMaximal	AUG	Canonical	orf1ab			=hyperlink("https://data.broadinstitute.org/compbio1/cav.php?a=wuhCor1_c&i=NC_045512.2;15490;174;0&p=30&e=30&w=0&f=15491-15664", "CodAlignView")	=hyperlink("http://genome.ucsc.edu/cgi-bin/hgTracks?db=wuhCor1&position=NC_045512.2:15491-15664&complement_wuhCor1=0&hgt.revCmplDisp_wuhCor1=0", "UCSCview")	-16.2277137931	1.0	1.06896551724	-15.1807645161	-10.5914017241	-5.63631206896	0.983005046394	0.434351294156	0.343053882468	0.343053882468	1.0	0.343053882468	0.362068965517	0.526209677419	0.0	
NC_045512.2:16202-16276	+	16202	16276	25	NotMaximal	AUG	Canonical	orf1ab			=hyperlink("https://data.broadinstitute.org/compbio1/cav.php?a=wuhCor1_c&i=NC_045512.2;16201;75;0&p=30&e=30&w=0&f=16202-16276", "CodAlignView")	=hyperlink("http://genome.ucsc.edu/cgi-bin/hgTracks?db=wuhCor1&position=NC_045512.2:16202-16276&complement_wuhCor1=0&hgt.revCmplDisp_wuhCor1=0", "UCSCview")	-16.22836	1.0	1.05333333333	-15.4066708861	-12.45274	-3.77562	0.975347550057	0.0174377340062	0.0894774540127	0.0174377340062	1.0	0.0174377340062	0.453333333333	0.259515570934	0.0	
NC_045512.2:24228-24326	+	24228	24326	33	NotMaximal	GUG	NearCognate	S			=hyperlink("https://data.broadinstitute.org/compbio1/cav.php?a=wuhCor1_c&i=NC_045512.2;24227;99;0&p=30&e=30&w=0&f=24228-24326", "CodAlignView")	=hyperlink("http://genome.ucsc.edu/cgi-bin/hgTracks?db=wuhCor1&position=NC_045512.2:24228-24326&complement_wuhCor1=0&hgt.revCmplDisp_wuhCor1=0", "UCSCview")	-16.2302818182	1.0	1.16161616162	-13.9721556522	-11.3165848485	-4.91369696972	NA	0.25216343806	0.848933745727	NA	0.890405339411	0.25216343806	0.363636363636	0.0	0.484848484848	
NC_045512.2:28804-28839	+	28804	28839	12	NotMaximal	AGG	NearCognate	N			=hyperlink("https://data.broadinstitute.org/compbio1/cav.php?a=wuhCor1_c&i=NC_045512.2;28803;36;0&p=30&e=30&w=0&f=28804-28839", "CodAlignView")	=hyperlink("http://genome.ucsc.edu/cgi-bin/hgTracks?db=wuhCor1&position=NC_045512.2:28804-28839&complement_wuhCor1=0&hgt.revCmplDisp_wuhCor1=0", "UCSCview")	-16.230675	1.0	1.30555555556	-12.432006383	-7.6598	-8.570875	NA	1.0	0.855441966466	NA	0.649770470454	0.649770470454	0.583333333333	1.03846153846	0.0	
NC_045512.2:20771-20845	-	20771	20845	25	Maximal	AGG	NearCognate	orf1ab			=hyperlink("https://data.broadinstitute.org/compbio1/cav.php?a=wuhCor1_c&i=NC_045512.2;20770;75;0&s=-&p=30&e=30&w=0&f=20771-20845-", "CodAlignView")	=hyperlink("http://genome.ucsc.edu/cgi-bin/hgTracks?db=wuhCor1&position=NC_045512.2:20771-20845&complement_wuhCor1=1&hgt.revCmplDisp_wuhCor1=1", "UCSCview")	-16.239508	1.0	0.946666666667	-17.1544098592	-13.5955	-2.644008	NA	0.094488035162	0.0	NA	1.0	0.0	0.32	0.535714285714	0.0	
NC_045512.2:19352-19393	-	19352	19393	14	Maximal	AUG	Canonical	orf1ab			=hyperlink("https://data.broadinstitute.org/compbio1/cav.php?a=wuhCor1_c&i=NC_045512.2;19351;42;0&s=-&p=30&e=30&w=0&f=19352-19393-", "CodAlignView")	=hyperlink("http://genome.ucsc.edu/cgi-bin/hgTracks?db=wuhCor1&position=NC_045512.2:19352-19393&complement_wuhCor1=1&hgt.revCmplDisp_wuhCor1=1", "UCSCview")	-16.2473571429	1.0	1.40476190476	-11.5659152543	-25.1675071429	8.92014999996	0.0174377340062	0.746189158392	0.975972651799	0.0174377340062	1.0	0.678027022627	0.261904761905	0.0	0.0	
NC_045512.2:3098-3190	-	3098	3190	31	NotMaximal	UUG	NearCognate	orf1ab			=hyperlink("https://data.broadinstitute.org/compbio1/cav.php?a=wuhCor1_c&i=NC_045512.2;3097;93;0&s=-&p=30&e=30&w=0&f=3098-3190-", "CodAlignView")	=hyperlink("http://genome.ucsc.edu/cgi-bin/hgTracks?db=wuhCor1&position=NC_045512.2:3098-3190&complement_wuhCor1=1&hgt.revCmplDisp_wuhCor1=1", "UCSCview")	-16.2482645161	0.9535	2.40536976275	-6.75499657797	-16.8702774194	0.622012903255	NA	0.085388246785	0.333954094091	NA	0.085388246785	0.0	0.408602150538	0.0	0.0	
NC_045512.2:9789-9818	+	9789	9818	10	NotMaximal	UUG	NearCognate	orf1ab			=hyperlink("https://data.broadinstitute.org/compbio1/cav.php?a=wuhCor1_c&i=NC_045512.2;9788;30;0&p=30&e=30&w=0&f=9789-9818", "CodAlignView")	=hyperlink("http://genome.ucsc.edu/cgi-bin/hgTracks?db=wuhCor1&position=NC_045512.2:9789-9818&complement_wuhCor1=0&hgt.revCmplDisp_wuhCor1=0", "UCSCview")	-16.25306	1.0	1.4	-11.6093285714	-23.51813	7.26507	NA	0.477942373433	1.0	NA	0.758433989907	0.477942373433	0.466666666667	0.625	0.0	
NC_045512.2:25928-25999	-	25928	25999	24	Maximal	AUA	NearCognate	ORF3a			=hyperlink("https://data.broadinstitute.org/compbio1/cav.php?a=wuhCor1_c&i=NC_045512.2;25927;72;0&s=-&p=30&e=30&w=0&f=25928-25999-", "CodAlignView")	=hyperlink("http://genome.ucsc.edu/cgi-bin/hgTracks?db=wuhCor1&position=NC_045512.2:25928-25999&complement_wuhCor1=1&hgt.revCmplDisp_wuhCor1=1", "UCSCview")	-16.2555916667	1.0	1.52777777778	-10.6400236364	-16.5115541667	0.255962499967	NA	0.364759889305	0.289838840957	NA	0.477942373433	0.0174377340062	0.361111111111	0.0	0.0	
NC_045512.2:24237-24326	+	24237	24326	30	NotMaximal	CUG	NearCognate	S			=hyperlink("https://data.broadinstitute.org/compbio1/cav.php?a=wuhCor1_c&i=NC_045512.2;24236;90;0&p=30&e=30&w=0&f=24237-24326", "CodAlignView")	=hyperlink("http://genome.ucsc.edu/cgi-bin/hgTracks?db=wuhCor1&position=NC_045512.2:24237-24326&complement_wuhCor1=0&hgt.revCmplDisp_wuhCor1=0", "UCSCview")	-16.2584966667	1.0	1.08888888889	-14.931272449	-10.3938466667	-5.86465000003	NA	0.25216343806	0.848933745727	NA	0.800618590265	0.094488035162	0.333333333333	0.0	0.533333333333	
NC_045512.2:4334-4369	-	4334	4369	12	NotMaximal	AAG	NearCognate	orf1ab			=hyperlink("https://data.broadinstitute.org/compbio1/cav.php?a=wuhCor1_c&i=NC_045512.2;4333;36;0&s=-&p=30&e=30&w=0&f=4334-4369-", "CodAlignView")	=hyperlink("http://genome.ucsc.edu/cgi-bin/hgTracks?db=wuhCor1&position=NC_045512.2:4334-4369&complement_wuhCor1=1&hgt.revCmplDisp_wuhCor1=1", "UCSCview")	-16.2627916667	1.0	2.02777777778	-8.02000684933	-12.592025	-3.6707666667	NA	0.979550708123	0.0174377340062	NA	0.323187367736	0.0174377340062	0.305555555556	0.0	0.0	
NC_045512.2:4420-4449	+	4420	4449	10	NotMaximal	ACG	NearCognate	orf1ab			=hyperlink("https://data.broadinstitute.org/compbio1/cav.php?a=wuhCor1_c&i=NC_045512.2;4419;30;0&p=30&e=30&w=0&f=4420-4449", "CodAlignView")	=hyperlink("http://genome.ucsc.edu/cgi-bin/hgTracks?db=wuhCor1&position=NC_045512.2:4420-4449&complement_wuhCor1=0&hgt.revCmplDisp_wuhCor1=0", "UCSCview")	-16.26604	1.0	1.76666666667	-9.20719245283	-22.01945	5.75341	NA	0.906863096207	0.672046231483	NA	0.697340061859	0.57890932769	0.433333333333	0.714285714286	0.0	
NC_045512.2:24674-24709	-	24674	24709	12	NotMaximal	AAG	NearCognate	S			=hyperlink("https://data.broadinstitute.org/compbio1/cav.php?a=wuhCor1_c&i=NC_045512.2;24673;36;0&s=-&p=30&e=30&w=0&f=24674-24709-", "CodAlignView")	=hyperlink("http://genome.ucsc.edu/cgi-bin/hgTracks?db=wuhCor1&position=NC_045512.2:24674-24709&complement_wuhCor1=1&hgt.revCmplDisp_wuhCor1=1", "UCSCview")	-16.26825	1.0	1.83333333333	-8.87359090909	-23.646775	7.378525	NA	0.619283737587	0.814090835097	NA	0.511134624776	0.438756307993	0.333333333333	0.0	0.583333333333	
NC_045512.2:19006-19068	-	19006	19068	21	NotMaximal	UUG	NearCognate	orf1ab			=hyperlink("https://data.broadinstitute.org/compbio1/cav.php?a=wuhCor1_c&i=NC_045512.2;19005;63;0&s=-&p=30&e=30&w=0&f=19006-19068-", "CodAlignView")	=hyperlink("http://genome.ucsc.edu/cgi-bin/hgTracks?db=wuhCor1&position=NC_045512.2:19006-19068&complement_wuhCor1=1&hgt.revCmplDisp_wuhCor1=1", "UCSCview")	-16.2722142857	1.0	1.44444444444	-11.2653791209	-24.7261333333	8.45391904763	NA	0.225990558359	0.950157903305	NA	1.0	0.225990558359	0.412698412698	0.39375	0.0	
NC_045512.2:24026-24163	-	24026	24163	46	NotMaximal	AUC	NearCognate	S			=hyperlink("https://data.broadinstitute.org/compbio1/cav.php?a=wuhCor1_c&i=NC_045512.2;24025;138;0&s=-&p=30&e=30&w=0&f=24026-24163-", "CodAlignView")	=hyperlink("http://genome.ucsc.edu/cgi-bin/hgTracks?db=wuhCor1&position=NC_045512.2:24026-24163&complement_wuhCor1=1&hgt.revCmplDisp_wuhCor1=1", "UCSCview")	-16.2727152174	1.0	2.03623188406	-7.99158256228	-25.1436152174	8.87089999999	NA	0.454432687612	0.0174377340062	NA	0.85680286505	0.0174377340062	0.420289855072	0.164874551971	0.304347826087	
NC_045512.2:5856-5891	-	5856	5891	12	NotMaximal	UUG	NearCognate	orf1ab			=hyperlink("https://data.broadinstitute.org/compbio1/cav.php?a=wuhCor1_c&i=NC_045512.2;5855;36;0&s=-&p=30&e=30&w=0&f=5856-5891-", "CodAlignView")	=hyperlink("http://genome.ucsc.edu/cgi-bin/hgTracks?db=wuhCor1&position=NC_045512.2:5856-5891&complement_wuhCor1=1&hgt.revCmplDisp_wuhCor1=1", "UCSCview")	-16.2773666667	1.0	1.22222222222	-13.3178454546	-14.367575	-1.9097916667	NA	0.390053719681	0.562239947908	NA	0.939391176949	0.390053719681	0.333333333333	1.02857142857	0.0	
NC_045512.2:2391-2462	+	2391	2462	24	NotMaximal	UUG	NearCognate	orf1ab			=hyperlink("https://data.broadinstitute.org/compbio1/cav.php?a=wuhCor1_c&i=NC_045512.2;2390;72;0&p=30&e=30&w=0&f=2391-2462", "CodAlignView")	=hyperlink("http://genome.ucsc.edu/cgi-bin/hgTracks?db=wuhCor1&position=NC_045512.2:2391-2462&complement_wuhCor1=0&hgt.revCmplDisp_wuhCor1=0", "UCSCview")	-16.2837708333	1.0	2.04166666667	-7.97572448978	-15.4963416667	-0.787429166633	NA	0.476714960117	0.899749308156	NA	0.262939931629	0.094488035162	0.444444444444	0.28125	0.0	
NC_045512.2:12960-13013	-	12960	13013	18	NotMaximal	CUG	NearCognate	orf1ab			=hyperlink("https://data.broadinstitute.org/compbio1/cav.php?a=wuhCor1_c&i=NC_045512.2;12959;54;0&s=-&p=30&e=30&w=0&f=12960-13013-", "CodAlignView")	=hyperlink("http://genome.ucsc.edu/cgi-bin/hgTracks?db=wuhCor1&position=NC_045512.2:12960-13013&complement_wuhCor1=1&hgt.revCmplDisp_wuhCor1=1", "UCSCview")	-16.2846777778	1.0	1.03703703704	-15.7030821429	-19.1472388889	2.86256111109	NA	0.890405339411	0.355660100928	NA	1.0	0.0	0.388888888889	0.0	0.796296296296	
NC_045512.2:19006-19095	-	19006	19095	30	NotMaximal	AUC	NearCognate	orf1ab			=hyperlink("https://data.broadinstitute.org/compbio1/cav.php?a=wuhCor1_c&i=NC_045512.2;19005;90;0&s=-&p=30&e=30&w=0&f=19006-19095-", "CodAlignView")	=hyperlink("http://genome.ucsc.edu/cgi-bin/hgTracks?db=wuhCor1&position=NC_045512.2:19006-19095&complement_wuhCor1=1&hgt.revCmplDisp_wuhCor1=1", "UCSCview")	-16.2883833333	1.0	1.51111111111	-10.7790772059	-22.3791133333	6.09073000003	NA	0.225990558359	0.950157903305	NA	0.857069835585	0.216890769982	0.4	0.277777777778	0.0	
NC_045512.2:6616-6654	+	6616	6654	13	NotMaximal	AGG	NearCognate	orf1ab			=hyperlink("https://data.broadinstitute.org/compbio1/cav.php?a=wuhCor1_c&i=NC_045512.2;6615;39;0&p=30&e=30&w=0&f=6616-6654", "CodAlignView")	=hyperlink("http://genome.ucsc.edu/cgi-bin/hgTracks?db=wuhCor1&position=NC_045512.2:6616-6654&complement_wuhCor1=0&hgt.revCmplDisp_wuhCor1=0", "UCSCview")	-16.2903384615	1.0	1.51282051282	-10.7681898305	-23.6556076923	7.36526923081	NA	0.813755494058	0.956936350317	NA	0.861852515058	0.675608009116	0.435897435897	0.0	0.0	
NC_045512.2:10362-10397	+	10362	10397	12	NotMaximal	UUG	NearCognate	orf1ab			=hyperlink("https://data.broadinstitute.org/compbio1/cav.php?a=wuhCor1_c&i=NC_045512.2;10361;36;0&p=30&e=30&w=0&f=10362-10397", "CodAlignView")	=hyperlink("http://genome.ucsc.edu/cgi-bin/hgTracks?db=wuhCor1&position=NC_045512.2:10362-10397&complement_wuhCor1=0&hgt.revCmplDisp_wuhCor1=0", "UCSCview")	-16.3030583333	1.0	1.27777777778	-12.7589152174	-12.8846416667	-3.41841666663	NA	0.921299039557	1.0	NA	1.0	0.921299039557	0.416666666667	0.642857142857	0.0	
NC_045512.2:9033-9122	-	9033	9122	30	Maximal	GUG	NearCognate	orf1ab			=hyperlink("https://data.broadinstitute.org/compbio1/cav.php?a=wuhCor1_c&i=NC_045512.2;9032;90;0&s=-&p=30&e=30&w=0&f=9033-9122-", "CodAlignView")	=hyperlink("http://genome.ucsc.edu/cgi-bin/hgTracks?db=wuhCor1&position=NC_045512.2:9033-9122&complement_wuhCor1=1&hgt.revCmplDisp_wuhCor1=1", "UCSCview")	-16.31452	1.0	1.14444444444	-14.2554058252	-14.9937566667	-1.32076333333	NA	1.0	0.0	NA	0.0883998046557	0.0	0.4	0.277777777778	0.0	
NC_045512.2:12519-12569	+	12519	12569	17	Maximal	AUG	Canonical	orf1ab			=hyperlink("https://data.broadinstitute.org/compbio1/cav.php?a=wuhCor1_c&i=NC_045512.2;12518;51;0&p=30&e=30&w=0&f=12519-12569", "CodAlignView")	=hyperlink("http://genome.ucsc.edu/cgi-bin/hgTracks?db=wuhCor1&position=NC_045512.2:12519-12569&complement_wuhCor1=0&hgt.revCmplDisp_wuhCor1=0", "UCSCview")	-16.3263529412	1.0	1.21568627451	-13.4297419355	-13.9949647059	-2.33138823532	0.890405339411	0.307139833957	1.0	0.307139833957	1.0	0.307139833957	0.392156862745	0.0	0.156862745098	
NC_045512.2:3120-3203	+	3120	3203	28	NotMaximal	AAG	NearCognate	orf1ab			=hyperlink("https://data.broadinstitute.org/compbio1/cav.php?a=wuhCor1_c&i=NC_045512.2;3119;84;0&p=30&e=30&w=0&f=3120-3203", "CodAlignView")	=hyperlink("http://genome.ucsc.edu/cgi-bin/hgTracks?db=wuhCor1&position=NC_045512.2:3120-3203&complement_wuhCor1=0&hgt.revCmplDisp_wuhCor1=0", "UCSCview")	-16.3366464286	0.9588	2.42455073046	-6.73800973655	-15.8777535714	-0.458892857171	NA	0.094488035162	0.854504313853	NA	1.0	0.085388246785	0.416666666667	0.0	0.0	
NC_045512.2:5748-5780	+	5748	5780	11	NotMaximal	CUG	NearCognate	orf1ab			=hyperlink("https://data.broadinstitute.org/compbio1/cav.php?a=wuhCor1_c&i=NC_045512.2;5747;33;0&p=30&e=30&w=0&f=5748-5780", "CodAlignView")	=hyperlink("http://genome.ucsc.edu/cgi-bin/hgTracks?db=wuhCor1&position=NC_045512.2:5748-5780&complement_wuhCor1=0&hgt.revCmplDisp_wuhCor1=0", "UCSCview")	-16.3464181818	1.0	1.0	-16.3464181818	-6.3891	-9.9573181818	NA	0.68944489663	1.0	NA	0.890405339411	0.68944489663	0.363636363636	0.0	0.0	
NC_045512.2:26671-26706	-	26671	26706	12	NotMaximal	AAG	NearCognate	M			=hyperlink("https://data.broadinstitute.org/compbio1/cav.php?a=wuhCor1_c&i=NC_045512.2;26670;36;0&s=-&p=30&e=30&w=0&f=26671-26706-", "CodAlignView")	=hyperlink("http://genome.ucsc.edu/cgi-bin/hgTracks?db=wuhCor1&position=NC_045512.2:26671-26706&complement_wuhCor1=1&hgt.revCmplDisp_wuhCor1=1", "UCSCview")	-16.3524916667	1.0	1.13888888889	-14.3582853659	-14.4862166667	-1.86627500003	NA	0.27465733355	0.706439850236	NA	0.890405339411	0.27465733355	0.388888888889	0.0	0.0	
NC_045512.2:3362-3442	-	3362	3442	27	NotMaximal	AUU	NearCognate	orf1ab			=hyperlink("https://data.broadinstitute.org/compbio1/cav.php?a=wuhCor1_c&i=NC_045512.2;3361;81;0&s=-&p=30&e=30&w=0&f=3362-3442-", "CodAlignView")	=hyperlink("http://genome.ucsc.edu/cgi-bin/hgTracks?db=wuhCor1&position=NC_045512.2:3362-3442&complement_wuhCor1=1&hgt.revCmplDisp_wuhCor1=1", "UCSCview")	-16.3734592593	1.0	1.9012345679	-8.61201428574	-26.0530555556	9.67959629626	NA	0.649770470454	0.974706169624	NA	0.969282109718	0.594927559824	0.308641975309	0.0	0.0	
NC_045512.2:10957-11085	+	10957	11085	43	NotMaximal	AGG	NearCognate	orf1ab			=hyperlink("https://data.broadinstitute.org/compbio1/cav.php?a=wuhCor1_c&i=NC_045512.2;10956;129;0&p=30&e=30&w=0&f=10957-11085", "CodAlignView")	=hyperlink("http://genome.ucsc.edu/cgi-bin/hgTracks?db=wuhCor1&position=NC_045512.2:10957-11085&complement_wuhCor1=0&hgt.revCmplDisp_wuhCor1=0", "UCSCview")	-16.3762465116	1.0	1.32558139535	-12.3540105263	-16.3008697674	-0.0753767441581	NA	0.73288295621	0.094488035162	NA	0.368347712844	0.094488035162	0.356589147287	0.0	0.0	
NC_045512.2:10248-10397	+	10248	10397	50	NotMaximal	AUU	NearCognate	orf1ab			=hyperlink("https://data.broadinstitute.org/compbio1/cav.php?a=wuhCor1_c&i=NC_045512.2;10247;150;0&p=30&e=30&w=0&f=10248-10397", "CodAlignView")	=hyperlink("http://genome.ucsc.edu/cgi-bin/hgTracks?db=wuhCor1&position=NC_045512.2:10248-10397&complement_wuhCor1=0&hgt.revCmplDisp_wuhCor1=0", "UCSCview")	-16.37917	1.0	1.12	-14.6242589286	-10.666626	-5.712544	NA	0.921299039557	0.877717727495	NA	0.477942373433	0.355660100928	0.38	0.185185185185	0.0	
NC_045512.2:9036-9080	+	9036	9080	15	Maximal	AUG	Canonical	orf1ab			=hyperlink("https://data.broadinstitute.org/compbio1/cav.php?a=wuhCor1_c&i=NC_045512.2;9035;45;0&p=30&e=30&w=0&f=9036-9080", "CodAlignView")	=hyperlink("http://genome.ucsc.edu/cgi-bin/hgTracks?db=wuhCor1&position=NC_045512.2:9036-9080&complement_wuhCor1=0&hgt.revCmplDisp_wuhCor1=0", "UCSCview")	-16.3821066667	1.0	1.11111111111	-14.743896	-11.8766333333	-4.50547333337	0.9341592056	0.529425362201	1.0	0.521103695263	1.0	0.529425362201	0.377777777778	0.0	0.0	
NC_045512.2:19955-20011	+	19955	20011	19	Maximal	CUG	NearCognate	orf1ab			=hyperlink("https://data.broadinstitute.org/compbio1/cav.php?a=wuhCor1_c&i=NC_045512.2;19954;57;0&p=30&e=30&w=0&f=19955-20011", "CodAlignView")	=hyperlink("http://genome.ucsc.edu/cgi-bin/hgTracks?db=wuhCor1&position=NC_045512.2:19955-20011&complement_wuhCor1=0&hgt.revCmplDisp_wuhCor1=0", "UCSCview")	-16.3883473684	1.0	1.45614035088	-11.2546481928	-18.0080526316	1.61970526318	NA	0.623232948071	1.0	NA	0.88767051929	0.620498127951	0.421052631579	0.407142857143	0.0	
NC_045512.2:15500-15664	+	15500	15664	55	NotMaximal	CUG	NearCognate	orf1ab			=hyperlink("https://data.broadinstitute.org/compbio1/cav.php?a=wuhCor1_c&i=NC_045512.2;15499;165;0&p=30&e=30&w=0&f=15500-15664", "CodAlignView")	=hyperlink("http://genome.ucsc.edu/cgi-bin/hgTracks?db=wuhCor1&position=NC_045512.2:15500-15664&complement_wuhCor1=0&hgt.revCmplDisp_wuhCor1=0", "UCSCview")	-16.4081690909	1.0	1.08484848485	-15.1248486033	-10.8207163636	-5.58745272726	NA	0.434351294156	0.343053882468	NA	1.0	0.343053882468	0.357575757576	0.568965517241	0.0	
NC_045512.2:17621-17713	+	17621	17713	31	NotMaximal	AAG	NearCognate	orf1ab			=hyperlink("https://data.broadinstitute.org/compbio1/cav.php?a=wuhCor1_c&i=NC_045512.2;17620;93;0&p=30&e=30&w=0&f=17621-17713", "CodAlignView")	=hyperlink("http://genome.ucsc.edu/cgi-bin/hgTracks?db=wuhCor1&position=NC_045512.2:17621-17713&complement_wuhCor1=0&hgt.revCmplDisp_wuhCor1=0", "UCSCview")	-16.4101258065	1.0	1.18279569892	-13.8740154546	-12.9786290323	-3.43149677424	NA	0.706439850236	0.463805958001	NA	0.850170926258	0.45746703565	0.344086021505	0.364705882353	0.0	
NC_045512.2:7287-7364	+	7287	7364	26	NotMaximal	UUG	NearCognate	orf1ab			=hyperlink("https://data.broadinstitute.org/compbio1/cav.php?a=wuhCor1_c&i=NC_045512.2;7286;78;0&p=30&e=30&w=0&f=7287-7364", "CodAlignView")	=hyperlink("http://genome.ucsc.edu/cgi-bin/hgTracks?db=wuhCor1&position=NC_045512.2:7287-7364&complement_wuhCor1=0&hgt.revCmplDisp_wuhCor1=0", "UCSCview")	-16.4167653846	1.0	1.0641025641	-15.4278036144	-11.9941384615	-4.42262692306	NA	0.390053719681	0.094488035162	NA	0.514253622009	0.094488035162	0.333333333333	0.0	0.0	
NC_045512.2:930-1094	+	930	1094	55	NotMaximal	UUG	NearCognate	orf1ab			=hyperlink("https://data.broadinstitute.org/compbio1/cav.php?a=wuhCor1_c&i=NC_045512.2;929;165;0&p=30&e=30&w=0&f=930-1094", "CodAlignView")	=hyperlink("http://genome.ucsc.edu/cgi-bin/hgTracks?db=wuhCor1&position=NC_045512.2:930-1094&complement_wuhCor1=0&hgt.revCmplDisp_wuhCor1=0", "UCSCview")	-16.4228727273	1.0	1.34545454545	-12.2061891892	-14.3487945455	-2.07407818185	NA	0.390053719681	0.88767051929	NA	0.471369037929	0.094488035162	0.393939393939	0.477799227799	0.0	
NC_045512.2:3098-3199	-	3098	3199	34	Maximal	AUC	NearCognate	orf1ab			=hyperlink("https://data.broadinstitute.org/compbio1/cav.php?a=wuhCor1_c&i=NC_045512.2;3097;102;0&s=-&p=30&e=30&w=0&f=3098-3199-", "CodAlignView")	=hyperlink("http://genome.ucsc.edu/cgi-bin/hgTracks?db=wuhCor1&position=NC_045512.2:3098-3199&complement_wuhCor1=1&hgt.revCmplDisp_wuhCor1=1", "UCSCview")	-16.4335882353	0.9576	2.34999399937	-6.99303412678	-16.0524205882	-0.381167647065	NA	0.085388246785	0.333954094091	NA	0.25216343806	0.0	0.401960784314	0.0	0.0	
NC_045512.2:27966-28019	-	27966	28019	18	NotMaximal	AUA	NearCognate	ORF8			=hyperlink("https://data.broadinstitute.org/compbio1/cav.php?a=wuhCor1_c&i=NC_045512.2;27965;54;0&s=-&p=30&e=30&w=0&f=27966-28019-", "CodAlignView")	=hyperlink("http://genome.ucsc.edu/cgi-bin/hgTracks?db=wuhCor1&position=NC_045512.2:27966-28019&complement_wuhCor1=1&hgt.revCmplDisp_wuhCor1=1", "UCSCview")	-16.4404166667	0.6964	4.69875823521	-3.4988854169	-14.0741111111	-2.36630555559	NA	0.094488035162	0.916102881328	NA	0.633267133322	0.0174377340062	0.388888888889	0.551020408163	0.0	
NC_045512.2:3098-3175	-	3098	3175	26	NotMaximal	UUG	NearCognate	orf1ab			=hyperlink("https://data.broadinstitute.org/compbio1/cav.php?a=wuhCor1_c&i=NC_045512.2;3097;78;0&s=-&p=30&e=30&w=0&f=3098-3175-", "CodAlignView")	=hyperlink("http://genome.ucsc.edu/cgi-bin/hgTracks?db=wuhCor1&position=NC_045512.2:3098-3175&complement_wuhCor1=1&hgt.revCmplDisp_wuhCor1=1", "UCSCview")	-16.4450153846	0.967	2.37550111754	-6.92275632419	-18.4294192308	1.98440384617	NA	0.085388246785	0.343053882468	NA	0.0174377340062	0.0	0.397435897436	0.0	0.0	
NC_045512.2:16964-17119	+	16964	17119	52	Maximal	AAG	NearCognate	orf1ab			=hyperlink("https://data.broadinstitute.org/compbio1/cav.php?a=wuhCor1_c&i=NC_045512.2;16963;156;0&p=30&e=30&w=0&f=16964-17119", "CodAlignView")	=hyperlink("http://genome.ucsc.edu/cgi-bin/hgTracks?db=wuhCor1&position=NC_045512.2:16964-17119&complement_wuhCor1=0&hgt.revCmplDisp_wuhCor1=0", "UCSCview")	-16.4533596154	1.0	1.04487179487	-15.7467736196	-11.4382673077	-5.01509230771	NA	0.0174377340062	0.276955884747	NA	1.0	0.0174377340062	0.391025641026	0.0	0.282051282051	
NC_045512.2:27966-28013	-	27966	28013	16	NotMaximal	GUG	NearCognate	ORF8			=hyperlink("https://data.broadinstitute.org/compbio1/cav.php?a=wuhCor1_c&i=NC_045512.2;27965;48;0&s=-&p=30&e=30&w=0&f=27966-28013-", "CodAlignView")	=hyperlink("http://genome.ucsc.edu/cgi-bin/hgTracks?db=wuhCor1&position=NC_045512.2:27966-28013&complement_wuhCor1=1&hgt.revCmplDisp_wuhCor1=1", "UCSCview")	-16.45390625	0.6984	4.64290235503	-3.54388375887	-11.32655	-5.12735625	NA	0.094488035162	0.916102881328	NA	0.536184274784	0.094488035162	0.416666666667	0.527472527473	0.0	
NC_045512.2:24728-24775	-	24728	24775	16	NotMaximal	UUG	NearCognate	S			=hyperlink("https://data.broadinstitute.org/compbio1/cav.php?a=wuhCor1_c&i=NC_045512.2;24727;48;0&s=-&p=30&e=30&w=0&f=24728-24775-", "CodAlignView")	=hyperlink("http://genome.ucsc.edu/cgi-bin/hgTracks?db=wuhCor1&position=NC_045512.2:24728-24775&complement_wuhCor1=1&hgt.revCmplDisp_wuhCor1=1", "UCSCview")	-16.456125	1.0	2.0625	-7.97872727273	-27.3414125	10.8852875	NA	0.25216343806	0.443317597265	NA	1.0	0.0174377340062	0.479166666667	0.0	0.0	
NC_045512.2:24234-24326	+	24234	24326	31	NotMaximal	GUG	NearCognate	S			=hyperlink("https://data.broadinstitute.org/compbio1/cav.php?a=wuhCor1_c&i=NC_045512.2;24233;93;0&p=30&e=30&w=0&f=24234-24326", "CodAlignView")	=hyperlink("http://genome.ucsc.edu/cgi-bin/hgTracks?db=wuhCor1&position=NC_045512.2:24234-24326&complement_wuhCor1=0&hgt.revCmplDisp_wuhCor1=0", "UCSCview")	-16.4596193548	1.0	1.13978494624	-14.4409867924	-10.9349516129	-5.5246677419	NA	0.25216343806	0.848933745727	NA	0.864258505616	0.246970535569	0.344086021505	0.0	0.516129032258	
NC_045512.2:4381-4449	+	4381	4449	23	Maximal	UUG	NearCognate	orf1ab			=hyperlink("https://data.broadinstitute.org/compbio1/cav.php?a=wuhCor1_c&i=NC_045512.2;4380;69;0&p=30&e=30&w=0&f=4381-4449", "CodAlignView")	=hyperlink("http://genome.ucsc.edu/cgi-bin/hgTracks?db=wuhCor1&position=NC_045512.2:4381-4449&complement_wuhCor1=0&hgt.revCmplDisp_wuhCor1=0", "UCSCview")	-16.4603913043	1.0	1.55072463768	-10.6146448598	-21.5264652174	5.06607391309	NA	0.906863096207	0.325892886212	NA	1.0	0.270144880352	0.420289855072	0.676470588235	0.0	
NC_045512.2:11750-11818	-	11750	11818	23	NotMaximal	AGG	NearCognate	orf1ab			=hyperlink("https://data.broadinstitute.org/compbio1/cav.php?a=wuhCor1_c&i=NC_045512.2;11749;69;0&s=-&p=30&e=30&w=0&f=11750-11818-", "CodAlignView")	=hyperlink("http://genome.ucsc.edu/cgi-bin/hgTracks?db=wuhCor1&position=NC_045512.2:11750-11818&complement_wuhCor1=1&hgt.revCmplDisp_wuhCor1=1", "UCSCview")	-16.4691869565	1.0	1.04347826087	-15.7829708333	-18.6224434783	2.15325652176	NA	0.0	0.857405176624	NA	0.539635357317	0.0	0.434782608696	0.0	0.0	
NC_045512.2:4797-4832	+	4797	4832	12	NotMaximal	AUA	NearCognate	orf1ab			=hyperlink("https://data.broadinstitute.org/compbio1/cav.php?a=wuhCor1_c&i=NC_045512.2;4796;36;0&p=30&e=30&w=0&f=4797-4832", "CodAlignView")	=hyperlink("http://genome.ucsc.edu/cgi-bin/hgTracks?db=wuhCor1&position=NC_045512.2:4797-4832&complement_wuhCor1=0&hgt.revCmplDisp_wuhCor1=0", "UCSCview")	-16.47075	1.0	1.66666666667	-9.88245	-14.85705	-1.6137	NA	0.912111346248	1.0	NA	0.621250203484	0.621250203484	0.361111111111	0.0	0.0	
NC_045512.2:25062-25091	+	25062	25091	10	Maximal	GUG	NearCognate	S			=hyperlink("https://data.broadinstitute.org/compbio1/cav.php?a=wuhCor1_c&i=NC_045512.2;25061;30;0&p=30&e=30&w=0&f=25062-25091", "CodAlignView")	=hyperlink("http://genome.ucsc.edu/cgi-bin/hgTracks?db=wuhCor1&position=NC_045512.2:25062-25091&complement_wuhCor1=0&hgt.revCmplDisp_wuhCor1=0", "UCSCview")	-16.47349	1.0	1.2	-13.7279083333	-10.75408	-5.71941	NA	0.0	0.912111346248	NA	0.368347712844	0.0	0.433333333333	0.0	1.0	
NC_045512.2:9012-9080	+	9012	9080	23	NotMaximal	CUG	NearCognate	orf1ab			=hyperlink("https://data.broadinstitute.org/compbio1/cav.php?a=wuhCor1_c&i=NC_045512.2;9011;69;0&p=30&e=30&w=0&f=9012-9080", "CodAlignView")	=hyperlink("http://genome.ucsc.edu/cgi-bin/hgTracks?db=wuhCor1&position=NC_045512.2:9012-9080&complement_wuhCor1=0&hgt.revCmplDisp_wuhCor1=0", "UCSCview")	-16.4765652174	1.0	1.08695652174	-15.15844	-12.2395130435	-4.23705217392	NA	0.529425362201	1.0	NA	0.94439850236	0.529425362201	0.347826086957	0.0	0.0	
NC_045512.2:8640-8684	+	8640	8684	15	Maximal	CUG	NearCognate	orf1ab			=hyperlink("https://data.broadinstitute.org/compbio1/cav.php?a=wuhCor1_c&i=NC_045512.2;8639;45;0&p=30&e=30&w=0&f=8640-8684", "CodAlignView")	=hyperlink("http://genome.ucsc.edu/cgi-bin/hgTracks?db=wuhCor1&position=NC_045512.2:8640-8684&complement_wuhCor1=0&hgt.revCmplDisp_wuhCor1=0", "UCSCview")	-16.4795533333	1.0	1.91111111111	-8.62302209301	-15.6156133333	-0.863939999967	NA	0.477405176624	0.706439850236	NA	0.094488035162	0.094488035162	0.333333333333	0.0	0.0	
NC_045512.2:25892-25981	+	25892	25981	30	Maximal	UUG	NearCognate	ORF3a			=hyperlink("https://data.broadinstitute.org/compbio1/cav.php?a=wuhCor1_c&i=NC_045512.2;25891;90;0&p=30&e=30&w=0&f=25892-25981", "CodAlignView")	=hyperlink("http://genome.ucsc.edu/cgi-bin/hgTracks?db=wuhCor1&position=NC_045512.2:25892-25981&complement_wuhCor1=0&hgt.revCmplDisp_wuhCor1=0", "UCSCview")	-16.4816133333	1.0	2.02222222222	-8.15024835163	-12.1409833333	-4.34062999997	NA	0.328748168647	0.745938466547	NA	0.607104020837	0.22944489663	0.4	0.0	0.0	
NC_045512.2:11847-11888	-	11847	11888	14	Maximal	CUG	NearCognate	orf1ab			=hyperlink("https://data.broadinstitute.org/compbio1/cav.php?a=wuhCor1_c&i=NC_045512.2;11846;42;0&s=-&p=30&e=30&w=0&f=11847-11888-", "CodAlignView")	=hyperlink("http://genome.ucsc.edu/cgi-bin/hgTracks?db=wuhCor1&position=NC_045512.2:11847-11888&complement_wuhCor1=1&hgt.revCmplDisp_wuhCor1=1", "UCSCview")	-16.4825142857	1.0	1.07142857143	-15.38368	-15.5682428571	-0.914271428557	NA	0.825710564871	0.890405339411	NA	0.764554777796	0.611896467524	0.380952380952	0.0	0.0	
NC_045512.2:349-402	+	349	402	18	Maximal	ACG	NearCognate	orf1ab			=hyperlink("https://data.broadinstitute.org/compbio1/cav.php?a=wuhCor1_c&i=NC_045512.2;348;54;0&p=30&e=30&w=0&f=349-402", "CodAlignView")	=hyperlink("http://genome.ucsc.edu/cgi-bin/hgTracks?db=wuhCor1&position=NC_045512.2:349-402&complement_wuhCor1=0&hgt.revCmplDisp_wuhCor1=0", "UCSCview")	-16.4852277778	1.0	1.24074074074	-13.2866014926	-15.6790666667	-0.806161111133	NA	0.560423245971	0.094488035162	NA	0.730346736122	0.094488035162	0.537037037037	0.794117647059	0.0	
NC_045512.2:27674-27712	+	27674	27712	13	NotMaximal	AAG	NearCognate	ORF7a			=hyperlink("https://data.broadinstitute.org/compbio1/cav.php?a=wuhCor1_c&i=NC_045512.2;27673;39;0&p=30&e=30&w=0&f=27674-27712", "CodAlignView")	=hyperlink("http://genome.ucsc.edu/cgi-bin/hgTracks?db=wuhCor1&position=NC_045512.2:27674-27712&complement_wuhCor1=0&hgt.revCmplDisp_wuhCor1=0", "UCSCview")	-16.4944538462	1.0	2.25641025641	-7.31004204547	-13.1327461538	-3.36170769235	NA	0.706439850236	0.706439850236	NA	1.0	0.706439850236	0.333333333333	0.975	0.0	
NC_045512.2:894-1094	+	894	1094	67	NotMaximal	AAG	NearCognate	orf1ab			=hyperlink("https://data.broadinstitute.org/compbio1/cav.php?a=wuhCor1_c&i=NC_045512.2;893;201;0&p=30&e=30&w=0&f=894-1094", "CodAlignView")	=hyperlink("http://genome.ucsc.edu/cgi-bin/hgTracks?db=wuhCor1&position=NC_045512.2:894-1094&complement_wuhCor1=0&hgt.revCmplDisp_wuhCor1=0", "UCSCview")	-16.5134626866	1.0	1.407960199	-11.7286431096	-15.5402671642	-0.973195522421	NA	0.390053719681	0.886501709263	NA	0.094488035162	0.094488035162	0.398009950249	0.505342551854	0.0	
NC_045512.2:9207-9326	+	9207	9326	40	NotMaximal	CUG	NearCognate	orf1ab			=hyperlink("https://data.broadinstitute.org/compbio1/cav.php?a=wuhCor1_c&i=NC_045512.2;9206;120;0&p=30&e=30&w=0&f=9207-9326", "CodAlignView")	=hyperlink("http://genome.ucsc.edu/cgi-bin/hgTracks?db=wuhCor1&position=NC_045512.2:9207-9326&complement_wuhCor1=0&hgt.revCmplDisp_wuhCor1=0", "UCSCview")	-16.513815	1.0	1.4	-11.7955821429	-11.2615875	-5.2522275	NA	0.094488035162	0.964483151555	NA	0.736490314179	0.0174377340062	0.416666666667	0.213903743316	0.0	
NC_045512.2:6261-6356	-	6261	6356	32	NotMaximal	CUG	NearCognate	orf1ab			=hyperlink("https://data.broadinstitute.org/compbio1/cav.php?a=wuhCor1_c&i=NC_045512.2;6260;96;0&s=-&p=30&e=30&w=0&f=6261-6356-", "CodAlignView")	=hyperlink("http://genome.ucsc.edu/cgi-bin/hgTracks?db=wuhCor1&position=NC_045512.2:6261-6356&complement_wuhCor1=1&hgt.revCmplDisp_wuhCor1=1", "UCSCview")	-16.514834375	0.9813	1.31628241198	-12.5465737631	-13.10070625	-3.414128125	NA	0.544844538499	0.444590590916	NA	0.343053882468	0.0	0.375	0.888888888889	0.197916666667	
NC_045512.2:17276-17338	-	17276	17338	21	NotMaximal	CUG	NearCognate	orf1ab			=hyperlink("https://data.broadinstitute.org/compbio1/cav.php?a=wuhCor1_c&i=NC_045512.2;17275;63;0&s=-&p=30&e=30&w=0&f=17276-17338-", "CodAlignView")	=hyperlink("http://genome.ucsc.edu/cgi-bin/hgTracks?db=wuhCor1&position=NC_045512.2:17276-17338&complement_wuhCor1=1&hgt.revCmplDisp_wuhCor1=1", "UCSCview")	-16.5155	1.0	0.952380952381	-17.341275	-15.8568333333	-0.658666666667	NA	1.0	0.734588963047	NA	0.0	0.0	0.365079365079	0.484615384615	0.0	
NC_045512.2:17114-17158	-	17114	17158	15	NotMaximal	CUG	NearCognate	orf1ab			=hyperlink("https://data.broadinstitute.org/compbio1/cav.php?a=wuhCor1_c&i=NC_045512.2;17113;45;0&s=-&p=30&e=30&w=0&f=17114-17158-", "CodAlignView")	=hyperlink("http://genome.ucsc.edu/cgi-bin/hgTracks?db=wuhCor1&position=NC_045512.2:17114-17158&complement_wuhCor1=1&hgt.revCmplDisp_wuhCor1=1", "UCSCview")	-16.5174333333	1.0	1.17777777778	-14.024235849	-12.8766733333	-3.64075999997	NA	0.479749308156	1.0	NA	0.765127787726	0.446443105974	0.488888888889	0.401785714286	0.0	
NC_045512.2:24568-24600	+	24568	24600	11	NotMaximal	AAG	NearCognate	S			=hyperlink("https://data.broadinstitute.org/compbio1/cav.php?a=wuhCor1_c&i=NC_045512.2;24567;33;0&p=30&e=30&w=0&f=24568-24600", "CodAlignView")	=hyperlink("http://genome.ucsc.edu/cgi-bin/hgTracks?db=wuhCor1&position=NC_045512.2:24568-24600&complement_wuhCor1=0&hgt.revCmplDisp_wuhCor1=0", "UCSCview")	-16.5212	1.0	1.27272727273	-12.9809428571	-17.9323272727	1.41112727273	NA	0.240481849259	1.0	NA	0.573097834934	0.0174377340062	0.30303030303	0.0	0.969696969697	
NC_045512.2:10920-10979	+	10920	10979	20	Maximal	AUG	Canonical	orf1ab			=hyperlink("https://data.broadinstitute.org/compbio1/cav.php?a=wuhCor1_c&i=NC_045512.2;10919;60;0&p=30&e=30&w=0&f=10920-10979", "CodAlignView")	=hyperlink("http://genome.ucsc.edu/cgi-bin/hgTracks?db=wuhCor1&position=NC_045512.2:10920-10979&complement_wuhCor1=0&hgt.revCmplDisp_wuhCor1=0", "UCSCview")	-16.522645	1.0	1.08333333333	-15.2516723077	-15.18822	-1.334425	0.864847794237	0.094488035162	0.595021976233	0.094488035162	1.0	0.094488035162	0.366666666667	0.0	0.0	
NC_045512.2:25147-25179	+	25147	25179	11	Maximal	AUC	NearCognate	S			=hyperlink("https://data.broadinstitute.org/compbio1/cav.php?a=wuhCor1_c&i=NC_045512.2;25146;33;0&p=30&e=30&w=0&f=25147-25179", "CodAlignView")	=hyperlink("http://genome.ucsc.edu/cgi-bin/hgTracks?db=wuhCor1&position=NC_045512.2:25147-25179&complement_wuhCor1=0&hgt.revCmplDisp_wuhCor1=0", "UCSCview")	-16.5236363636	1.0	1.36363636364	-12.1173333333	-20.8068	4.2831636364	NA	1.0	0.343053882468	NA	0.841614846166	0.343053882468	0.393939393939	0.825	0.757575757576	
NC_045512.2:17762-17797	+	17762	17797	12	NotMaximal	CUG	NearCognate	orf1ab			=hyperlink("https://data.broadinstitute.org/compbio1/cav.php?a=wuhCor1_c&i=NC_045512.2;17761;36;0&p=30&e=30&w=0&f=17762-17797", "CodAlignView")	=hyperlink("http://genome.ucsc.edu/cgi-bin/hgTracks?db=wuhCor1&position=NC_045512.2:17762-17797&complement_wuhCor1=0&hgt.revCmplDisp_wuhCor1=0", "UCSCview")	-16.5292666667	1.0	1.02777777778	-16.0825297298	-12.2973083333	-4.23195833337	NA	0.565577079603	1.0	NA	0.984346410549	0.549923490151	0.333333333333	0.0	0.0	
NC_045512.2:12741-12821	-	12741	12821	27	NotMaximal	AUA	NearCognate	orf1ab			=hyperlink("https://data.broadinstitute.org/compbio1/cav.php?a=wuhCor1_c&i=NC_045512.2;12740;81;0&s=-&p=30&e=30&w=0&f=12741-12821-", "CodAlignView")	=hyperlink("http://genome.ucsc.edu/cgi-bin/hgTracks?db=wuhCor1&position=NC_045512.2:12741-12821&complement_wuhCor1=1&hgt.revCmplDisp_wuhCor1=1", "UCSCview")	-16.5349111111	1.0	1.28395061728	-12.8781519231	-20.1423703704	3.60745925927	NA	0.832462965978	0.580322318086	NA	1.0	0.412785284063	0.41975308642	0.280276816609	0.0	
NC_045512.2:7089-7148	+	7089	7148	20	Maximal	AUG	Canonical	orf1ab			=hyperlink("https://data.broadinstitute.org/compbio1/cav.php?a=wuhCor1_c&i=NC_045512.2;7088;60;0&p=30&e=30&w=0&f=7089-7148", "CodAlignView")	=hyperlink("http://genome.ucsc.edu/cgi-bin/hgTracks?db=wuhCor1&position=NC_045512.2:7089-7148&complement_wuhCor1=0&hgt.revCmplDisp_wuhCor1=0", "UCSCview")	-16.53699	1.0	1.66666666667	-9.922194	-13.76224	-2.77475	0.900390688589	0.867156112649	0.477942373433	0.383965489175	1.0	0.390053719681	0.383333333333	0.0	0.0	
NC_045512.2:456-530	+	456	530	25	NotMaximal	UUG	NearCognate	orf1ab			=hyperlink("https://data.broadinstitute.org/compbio1/cav.php?a=wuhCor1_c&i=NC_045512.2;455;75;0&p=30&e=30&w=0&f=456-530", "CodAlignView")	=hyperlink("http://genome.ucsc.edu/cgi-bin/hgTracks?db=wuhCor1&position=NC_045512.2:456-530&complement_wuhCor1=0&hgt.revCmplDisp_wuhCor1=0", "UCSCview")	-16.539092	1.0	2.01333333333	-8.2147807947	-9.62676	-6.912332	NA	0.27465733355	0.612954582452	NA	0.706439850236	0.0174377340062	0.48	0.696594427245	0.346666666667	
NC_045512.2:9222-9326	+	9222	9326	35	NotMaximal	ACG	NearCognate	orf1ab			=hyperlink("https://data.broadinstitute.org/compbio1/cav.php?a=wuhCor1_c&i=NC_045512.2;9221;105;0&p=30&e=30&w=0&f=9222-9326", "CodAlignView")	=hyperlink("http://genome.ucsc.edu/cgi-bin/hgTracks?db=wuhCor1&position=NC_045512.2:9222-9326&complement_wuhCor1=0&hgt.revCmplDisp_wuhCor1=0", "UCSCview")	-16.5425542857	1.0	1.40952380952	-11.7362716216	-11.1820028571	-5.36055142856	NA	0.094488035162	0.964483151555	NA	1.0	0.094488035162	0.4	0.267857142857	0.0	
NC_045512.2:5811-5894	+	5811	5894	28	Maximal	ACG	NearCognate	orf1ab			=hyperlink("https://data.broadinstitute.org/compbio1/cav.php?a=wuhCor1_c&i=NC_045512.2;5810;84;0&p=30&e=30&w=0&f=5811-5894", "CodAlignView")	=hyperlink("http://genome.ucsc.edu/cgi-bin/hgTracks?db=wuhCor1&position=NC_045512.2:5811-5894&complement_wuhCor1=0&hgt.revCmplDisp_wuhCor1=0", "UCSCview")	-16.543925	1.0	1.39285714286	-11.8776897436	-13.1880035714	-3.35592142857	NA	0.368347712844	0.085388246785	NA	1.0	0.085388246785	0.369047619048	0.736842105263	0.0	
NC_045512.2:16205-16276	+	16205	16276	24	NotMaximal	AGG	NearCognate	orf1ab			=hyperlink("https://data.broadinstitute.org/compbio1/cav.php?a=wuhCor1_c&i=NC_045512.2;16204;72;0&p=30&e=30&w=0&f=16205-16276", "CodAlignView")	=hyperlink("http://genome.ucsc.edu/cgi-bin/hgTracks?db=wuhCor1&position=NC_045512.2:16205-16276&complement_wuhCor1=0&hgt.revCmplDisp_wuhCor1=0", "UCSCview")	-16.5560708333	1.0	1.05555555556	-15.6846986842	-11.7967333333	-4.75933749997	NA	0.0174377340062	0.0894774540127	NA	1.0	0.0174377340062	0.458333333333	0.264705882353	0.0	
NC_045512.2:21095-21139	+	21095	21139	15	NotMaximal	AAG	NearCognate	orf1ab			=hyperlink("https://data.broadinstitute.org/compbio1/cav.php?a=wuhCor1_c&i=NC_045512.2;21094;45;0&p=30&e=30&w=0&f=21095-21139", "CodAlignView")	=hyperlink("http://genome.ucsc.edu/cgi-bin/hgTracks?db=wuhCor1&position=NC_045512.2:21095-21139&complement_wuhCor1=0&hgt.revCmplDisp_wuhCor1=0", "UCSCview")	-16.56116	1.0	1.4	-11.8294	-17.5007733333	0.939613333333	NA	0.658831189972	0.697128438874	NA	1.0	0.355959628846	0.333333333333	0.0	0.0	
NC_045512.2:10941-10979	+	10941	10979	13	NotMaximal	UUG	NearCognate	orf1ab			=hyperlink("https://data.broadinstitute.org/compbio1/cav.php?a=wuhCor1_c&i=NC_045512.2;10940;39;0&p=30&e=30&w=0&f=10941-10979", "CodAlignView")	=hyperlink("http://genome.ucsc.edu/cgi-bin/hgTracks?db=wuhCor1&position=NC_045512.2:10941-10979&complement_wuhCor1=0&hgt.revCmplDisp_wuhCor1=0", "UCSCview")	-16.5651153846	1.0	1.02564102564	-16.1509875	-16.5642	-0.000915384599999	NA	0.094488035162	0.595021976233	NA	0.978368875142	0.094488035162	0.410256410256	0.0	0.0	
NC_045512.2:29122-29160	+	29122	29160	13	NotMaximal	AGG	NearCognate	N			=hyperlink("https://data.broadinstitute.org/compbio1/cav.php?a=wuhCor1_c&i=NC_045512.2;29121;39;0&p=30&e=30&w=0&f=29122-29160", "CodAlignView")	=hyperlink("http://genome.ucsc.edu/cgi-bin/hgTracks?db=wuhCor1&position=NC_045512.2:29122-29160&complement_wuhCor1=0&hgt.revCmplDisp_wuhCor1=0", "UCSCview")	-16.5676153846	1.0	1.23076923077	-13.4611875	-12.6751615385	-3.89245384614	NA	1.0	0.887605404525	NA	0.907143089696	0.882637147973	0.435897435897	0.0	0.0	
NC_045512.2:12057-12095	+	12057	12095	13	Maximal	GUG	NearCognate	orf1ab			=hyperlink("https://data.broadinstitute.org/compbio1/cav.php?a=wuhCor1_c&i=NC_045512.2;12056;39;0&p=30&e=30&w=0&f=12057-12095", "CodAlignView")	=hyperlink("http://genome.ucsc.edu/cgi-bin/hgTracks?db=wuhCor1&position=NC_045512.2:12057-12095&complement_wuhCor1=0&hgt.revCmplDisp_wuhCor1=0", "UCSCview")	-16.5886307692	1.0	1.25641025641	-13.2031959183	-9.74989230769	-6.83873846151	NA	0.276405664985	1.0	NA	0.561999023279	0.0174377340062	0.461538461538	0.0	0.0	
NC_045512.2:11154-11192	-	11154	11192	13	NotMaximal	AAG	NearCognate	orf1ab			=hyperlink("https://data.broadinstitute.org/compbio1/cav.php?a=wuhCor1_c&i=NC_045512.2;11153;39;0&s=-&p=30&e=30&w=0&f=11154-11192-", "CodAlignView")	=hyperlink("http://genome.ucsc.edu/cgi-bin/hgTracks?db=wuhCor1&position=NC_045512.2:11154-11192&complement_wuhCor1=1&hgt.revCmplDisp_wuhCor1=1", "UCSCview")	-16.5944538462	1.0	1.0	-16.5944538462	-18.1354923077	1.54103846149	NA	1.0	1.0	NA	1.0	1.0	0.307692307692	0.0	0.0	
NC_045512.2:10353-10394	-	10353	10394	14	NotMaximal	CUG	NearCognate	orf1ab			=hyperlink("https://data.broadinstitute.org/compbio1/cav.php?a=wuhCor1_c&i=NC_045512.2;10352;42;0&s=-&p=30&e=30&w=0&f=10353-10394-", "CodAlignView")	=hyperlink("http://genome.ucsc.edu/cgi-bin/hgTracks?db=wuhCor1&position=NC_045512.2:10353-10394&complement_wuhCor1=1&hgt.revCmplDisp_wuhCor1=1", "UCSCview")	-16.5960285714	1.0	1.0	-16.5960285714	-14.5076071429	-2.08842142854	NA	0.568217483314	1.0	NA	0.858053068533	0.458622822725	0.380952380952	0.65625	0.0	
NC_045512.2:6207-6347	+	6207	6347	47	NotMaximal	AAG	NearCognate	orf1ab			=hyperlink("https://data.broadinstitute.org/compbio1/cav.php?a=wuhCor1_c&i=NC_045512.2;6206;141;0&p=30&e=30&w=0&f=6207-6347", "CodAlignView")	=hyperlink("http://genome.ucsc.edu/cgi-bin/hgTracks?db=wuhCor1&position=NC_045512.2:6207-6347&complement_wuhCor1=0&hgt.revCmplDisp_wuhCor1=0", "UCSCview")	-16.5972340426	0.9813	1.27924220684	-12.9742701998	-12.0611212766	-4.536112766	NA	0.363337131695	0.637655868468	NA	0.981299039557	0.363337131695	0.347517730496	0.705	0.148936170213	
NC_045512.2:4035-4100	+	4035	4100	22	NotMaximal	UUG	NearCognate	orf1ab			=hyperlink("https://data.broadinstitute.org/compbio1/cav.php?a=wuhCor1_c&i=NC_045512.2;4034;66;0&p=30&e=30&w=0&f=4035-4100", "CodAlignView")	=hyperlink("http://genome.ucsc.edu/cgi-bin/hgTracks?db=wuhCor1&position=NC_045512.2:4035-4100&complement_wuhCor1=0&hgt.revCmplDisp_wuhCor1=0", "UCSCview")	-16.5984636364	0.996	1.96476517599	-8.44806485745	-9.14897727273	-7.44948636367	NA	0.424678495849	0.725866840306	NA	0.881266482175	0.094488035162	0.378787878788	0.0	0.0	
NC_045512.2:4056-4100	+	4056	4100	15	NotMaximal	AUC	NearCognate	orf1ab			=hyperlink("https://data.broadinstitute.org/compbio1/cav.php?a=wuhCor1_c&i=NC_045512.2;4055;45;0&p=30&e=30&w=0&f=4056-4100", "CodAlignView")	=hyperlink("http://genome.ucsc.edu/cgi-bin/hgTracks?db=wuhCor1&position=NC_045512.2:4056-4100&complement_wuhCor1=0&hgt.revCmplDisp_wuhCor1=0", "UCSCview")	-16.6007266667	0.9941	2.17054448034	-7.64818542863	-9.00506666667	-7.59566000003	NA	0.424678495849	0.725866840306	NA	0.452648543057	0.0174377340062	0.4	0.0	0.0	
NC_045512.2:17030-17119	+	17030	17119	30	NotMaximal	AUG	Canonical	orf1ab			=hyperlink("https://data.broadinstitute.org/compbio1/cav.php?a=wuhCor1_c&i=NC_045512.2;17029;90;0&p=30&e=30&w=0&f=17030-17119", "CodAlignView")	=hyperlink("http://genome.ucsc.edu/cgi-bin/hgTracks?db=wuhCor1&position=NC_045512.2:17030-17119&complement_wuhCor1=0&hgt.revCmplDisp_wuhCor1=0", "UCSCview")	-16.61802	1.0	1.11111111111	-14.956218	-10.64657	-5.97145	1.0	0.0174377340062	0.884951977861	0.0174377340062	1.0	0.0174377340062	0.411111111111	0.0	0.122222222222	
NC_045512.2:15942-15974	+	15942	15974	11	Maximal	AUC	NearCognate	orf1ab			=hyperlink("https://data.broadinstitute.org/compbio1/cav.php?a=wuhCor1_c&i=NC_045512.2;15941;33;0&p=30&e=30&w=0&f=15942-15974", "CodAlignView")	=hyperlink("http://genome.ucsc.edu/cgi-bin/hgTracks?db=wuhCor1&position=NC_045512.2:15942-15974&complement_wuhCor1=0&hgt.revCmplDisp_wuhCor1=0", "UCSCview")	-16.6180545455	1.0	1.12121212121	-14.8215081081	-16.4654727273	-0.152581818227	NA	0.997883770145	0.564636171252	NA	0.854494546638	0.543376200553	0.484848484848	0.55	0.0	
NC_045512.2:5814-5894	+	5814	5894	27	NotMaximal	GUG	NearCognate	orf1ab			=hyperlink("https://data.broadinstitute.org/compbio1/cav.php?a=wuhCor1_c&i=NC_045512.2;5813;81;0&p=30&e=30&w=0&f=5814-5894", "CodAlignView")	=hyperlink("http://genome.ucsc.edu/cgi-bin/hgTracks?db=wuhCor1&position=NC_045512.2:5814-5894&complement_wuhCor1=0&hgt.revCmplDisp_wuhCor1=0", "UCSCview")	-16.642862963	1.0	1.38271604938	-12.03635625	-13.407862963	-3.23500000004	NA	0.368347712844	0.085388246785	NA	0.472931792284	0.0803776656357	0.358024691358	0.409090909091	0.0	
NC_045512.2:6261-6320	-	6261	6320	20	NotMaximal	CUG	NearCognate	orf1ab			=hyperlink("https://data.broadinstitute.org/compbio1/cav.php?a=wuhCor1_c&i=NC_045512.2;6260;60;0&s=-&p=30&e=30&w=0&f=6261-6320-", "CodAlignView")	=hyperlink("http://genome.ucsc.edu/cgi-bin/hgTracks?db=wuhCor1&position=NC_045512.2:6261-6320&complement_wuhCor1=1&hgt.revCmplDisp_wuhCor1=1", "UCSCview")	-16.64586	0.9813	1.27382168902	-13.0676531445	-11.861465	-4.784395	NA	0.544844538499	0.444590590916	NA	0.660299527918	0.216890769982	0.4	0.839160839161	0.0	
NC_045512.2:19549-19620	-	19549	19620	24	Maximal	CUG	NearCognate	orf1ab			=hyperlink("https://data.broadinstitute.org/compbio1/cav.php?a=wuhCor1_c&i=NC_045512.2;19548;72;0&s=-&p=30&e=30&w=0&f=19549-19620-", "CodAlignView")	=hyperlink("http://genome.ucsc.edu/cgi-bin/hgTracks?db=wuhCor1&position=NC_045512.2:19549-19620&complement_wuhCor1=1&hgt.revCmplDisp_wuhCor1=1", "UCSCview")	-16.6504583333	1.0	1.69444444444	-9.82649999998	-26.2494625	9.5990041667	NA	0.452876444734	0.284401758099	NA	1.0	0.0174377340062	0.375	0.0	0.0	
NC_045512.2:5355-5408	+	5355	5408	18	Maximal	AUG	Canonical	orf1ab			=hyperlink("https://data.broadinstitute.org/compbio1/cav.php?a=wuhCor1_c&i=NC_045512.2;5354;54;0&p=30&e=30&w=0&f=5355-5408", "CodAlignView")	=hyperlink("http://genome.ucsc.edu/cgi-bin/hgTracks?db=wuhCor1&position=NC_045512.2:5355-5408&complement_wuhCor1=0&hgt.revCmplDisp_wuhCor1=0", "UCSCview")	-16.6551166667	1.0	1.2037037037	-13.8365584616	-10.2915722222	-6.36354444448	0.472931792284	0.0894774540127	1.0	0.0894774540127	1.0	0.0894774540127	0.425925925926	0.0	0.0	
NC_045512.2:26824-26856	-	26824	26856	11	Maximal	AUG	Canonical	M			=hyperlink("https://data.broadinstitute.org/compbio1/cav.php?a=wuhCor1_c&i=NC_045512.2;26823;33;0&s=-&p=30&e=30&w=0&f=26824-26856-", "CodAlignView")	=hyperlink("http://genome.ucsc.edu/cgi-bin/hgTracks?db=wuhCor1&position=NC_045512.2:26824-26856&complement_wuhCor1=1&hgt.revCmplDisp_wuhCor1=1", "UCSCview")	-16.6575636364	1.0	1.24242424242	-13.4073073171	-9.32435454545	-7.33320909095	0.666280319062	1.0	0.878118183298	0.65399316295	1.0	0.878118183298	0.545454545455	1.65	0.0	
NC_045512.2:22760-22822	-	22760	22822	21	NotMaximal	AUC	NearCognate	S			=hyperlink("https://data.broadinstitute.org/compbio1/cav.php?a=wuhCor1_c&i=NC_045512.2;22759;63;0&s=-&p=30&e=30&w=0&f=22760-22822-", "CodAlignView")	=hyperlink("http://genome.ucsc.edu/cgi-bin/hgTracks?db=wuhCor1&position=NC_045512.2:22760-22822&complement_wuhCor1=1&hgt.revCmplDisp_wuhCor1=1", "UCSCview")	-16.6595761905	1.0	2.5873015873	-6.43897730062	-21.576452381	4.91687619045	NA	0.276959140485	0.815874979652	NA	0.647794237343	0.267859352108	0.412698412698	0.411764705882	0.0	
NC_045512.2:2881-2925	+	2881	2925	15	Maximal	CUG	NearCognate	orf1ab			=hyperlink("https://data.broadinstitute.org/compbio1/cav.php?a=wuhCor1_c&i=NC_045512.2;2880;45;0&p=30&e=30&w=0&f=2881-2925", "CodAlignView")	=hyperlink("http://genome.ucsc.edu/cgi-bin/hgTracks?db=wuhCor1&position=NC_045512.2:2881-2925&complement_wuhCor1=0&hgt.revCmplDisp_wuhCor1=0", "UCSCview")	-16.6636066667	1.0	1.46666666667	-11.36155	-22.3690333333	5.70542666663	NA	0.840146508221	0.874530359759	NA	1.0	0.602445059417	0.422222222222	0.0	0.0	
NC_045512.2:15506-15664	+	15506	15664	53	NotMaximal	AUG	Canonical	orf1ab			=hyperlink("https://data.broadinstitute.org/compbio1/cav.php?a=wuhCor1_c&i=NC_045512.2;15505;159;0&p=30&e=30&w=0&f=15506-15664", "CodAlignView")	=hyperlink("http://genome.ucsc.edu/cgi-bin/hgTracks?db=wuhCor1&position=NC_045512.2:15506-15664&complement_wuhCor1=0&hgt.revCmplDisp_wuhCor1=0", "UCSCview")	-16.6646867925	1.0	1.10691823899	-15.0550295455	-10.9910811321	-5.67360566042	0.965609636985	0.434351294156	0.343053882468	0.343053882468	1.0	0.343053882468	0.352201257862	0.609195402299	0.0	
NC_045512.2:24728-24769	-	24728	24769	14	NotMaximal	AGG	NearCognate	S			=hyperlink("https://data.broadinstitute.org/compbio1/cav.php?a=wuhCor1_c&i=NC_045512.2;24727;42;0&s=-&p=30&e=30&w=0&f=24728-24769-", "CodAlignView")	=hyperlink("http://genome.ucsc.edu/cgi-bin/hgTracks?db=wuhCor1&position=NC_045512.2:24728-24769&complement_wuhCor1=1&hgt.revCmplDisp_wuhCor1=1", "UCSCview")	-16.6733142857	1.0	1.80952380952	-9.21419999999	-26.7156214286	10.0423071429	NA	0.25216343806	0.443317597265	NA	0.450089532802	0.0174377340062	0.47619047619	0.0	0.0	
NC_045512.2:17771-17803	-	17771	17803	11	NotMaximal	AGG	NearCognate	orf1ab			=hyperlink("https://data.broadinstitute.org/compbio1/cav.php?a=wuhCor1_c&i=NC_045512.2;17770;33;0&s=-&p=30&e=30&w=0&f=17771-17803-", "CodAlignView")	=hyperlink("http://genome.ucsc.edu/cgi-bin/hgTracks?db=wuhCor1&position=NC_045512.2:17771-17803&complement_wuhCor1=1&hgt.revCmplDisp_wuhCor1=1", "UCSCview")	-16.6749818182	1.0	1.15151515152	-14.4809052632	-13.2269181818	-3.44806363638	NA	1.0	1.0	NA	0.94439850236	0.94439850236	0.363636363636	0.0	0.0	
NC_045512.2:999-1094	+	999	1094	32	NotMaximal	CUG	NearCognate	orf1ab			=hyperlink("https://data.broadinstitute.org/compbio1/cav.php?a=wuhCor1_c&i=NC_045512.2;998;96;0&p=30&e=30&w=0&f=999-1094", "CodAlignView")	=hyperlink("http://genome.ucsc.edu/cgi-bin/hgTracks?db=wuhCor1&position=NC_045512.2:999-1094&complement_wuhCor1=0&hgt.revCmplDisp_wuhCor1=0", "UCSCview")	-16.68148125	1.0	1.25	-13.345185	-16.276334375	-0.405146875	NA	0.390053719681	1.0	NA	0.889829073742	0.383965489175	0.34375	0.0	0.0	
NC_045512.2:24728-24835	-	24728	24835	36	Maximal	ACG	NearCognate	S			=hyperlink("https://data.broadinstitute.org/compbio1/cav.php?a=wuhCor1_c&i=NC_045512.2;24727;108;0&s=-&p=30&e=30&w=0&f=24728-24835-", "CodAlignView")	=hyperlink("http://genome.ucsc.edu/cgi-bin/hgTracks?db=wuhCor1&position=NC_045512.2:24728-24835&complement_wuhCor1=1&hgt.revCmplDisp_wuhCor1=1", "UCSCview")	-16.6973444444	1.0	1.90740740741	-8.75394757279	-25.7889916667	9.09164722227	NA	0.25216343806	0.443317597265	NA	0.851779260947	0.0174377340062	0.453703703704	0.186206896552	0.305555555556	
NC_045512.2:9517-9615	+	9517	9615	33	Maximal	AUU	NearCognate	orf1ab			=hyperlink("https://data.broadinstitute.org/compbio1/cav.php?a=wuhCor1_c&i=NC_045512.2;9516;99;0&p=30&e=30&w=0&f=9517-9615", "CodAlignView")	=hyperlink("http://genome.ucsc.edu/cgi-bin/hgTracks?db=wuhCor1&position=NC_045512.2:9517-9615&complement_wuhCor1=0&hgt.revCmplDisp_wuhCor1=0", "UCSCview")	-16.7027121212	1.0	1.31313131313	-12.7197576923	-15.6323939394	-1.07031818181	NA	0.916877747029	0.738300504639	NA	0.289412339248	0.289412339248	0.313131313131	0.0	0.393939393939	
NC_045512.2:5489-5599	-	5489	5599	37	NotMaximal	UUG	NearCognate	orf1ab			=hyperlink("https://data.broadinstitute.org/compbio1/cav.php?a=wuhCor1_c&i=NC_045512.2;5488;111;0&s=-&p=30&e=30&w=0&f=5489-5599-", "CodAlignView")	=hyperlink("http://genome.ucsc.edu/cgi-bin/hgTracks?db=wuhCor1&position=NC_045512.2:5489-5599&complement_wuhCor1=1&hgt.revCmplDisp_wuhCor1=1", "UCSCview")	-16.7057783784	1.0	1.77477477477	-9.41290050763	-22.7398756757	6.03409729728	NA	0.724479895816	0.43524987791	NA	0.840882305063	0.368347712844	0.414414414414	0.216374269006	0.0	
NC_045512.2:10242-10397	+	10242	10397	52	NotMaximal	AUC	NearCognate	orf1ab			=hyperlink("https://data.broadinstitute.org/compbio1/cav.php?a=wuhCor1_c&i=NC_045512.2;10241;156;0&p=30&e=30&w=0&f=10242-10397", "CodAlignView")	=hyperlink("http://genome.ucsc.edu/cgi-bin/hgTracks?db=wuhCor1&position=NC_045512.2:10242-10397&complement_wuhCor1=0&hgt.revCmplDisp_wuhCor1=0", "UCSCview")	-16.7099	1.0	1.12179487179	-14.8956822857	-10.5022711538	-6.20762884615	NA	0.921299039557	0.877717727495	NA	0.55328992349	0.473543871073	0.371794871795	0.185714285714	0.0	
NC_045512.2:3126-3203	+	3126	3203	26	NotMaximal	AUU	NearCognate	orf1ab			=hyperlink("https://data.broadinstitute.org/compbio1/cav.php?a=wuhCor1_c&i=NC_045512.2;3125;78;0&p=30&e=30&w=0&f=3126-3203", "CodAlignView")	=hyperlink("http://genome.ucsc.edu/cgi-bin/hgTracks?db=wuhCor1&position=NC_045512.2:3126-3203&complement_wuhCor1=0&hgt.revCmplDisp_wuhCor1=0", "UCSCview")	-16.7107346154	0.9556	2.45720847896	-6.80069874352	-16.6671961538	-0.0435384615538	NA	0.094488035162	0.854504313853	NA	0.696910304412	0.0	0.423076923077	0.0	0.0	
NC_045512.2:12060-12095	+	12060	12095	12	NotMaximal	AAG	NearCognate	orf1ab			=hyperlink("https://data.broadinstitute.org/compbio1/cav.php?a=wuhCor1_c&i=NC_045512.2;12059;36;0&p=30&e=30&w=0&f=12060-12095", "CodAlignView")	=hyperlink("http://genome.ucsc.edu/cgi-bin/hgTracks?db=wuhCor1&position=NC_045512.2:12060-12095&complement_wuhCor1=0&hgt.revCmplDisp_wuhCor1=0", "UCSCview")	-16.7115916667	1.0	1.25	-13.3692733334	-9.2639	-7.4476916667	NA	0.276405664985	1.0	NA	1.0	0.276405664985	0.444444444444	0.0	0.0	
NC_045512.2:19967-20011	+	19967	20011	15	NotMaximal	GUG	NearCognate	orf1ab			=hyperlink("https://data.broadinstitute.org/compbio1/cav.php?a=wuhCor1_c&i=NC_045512.2;19966;45;0&p=30&e=30&w=0&f=19967-20011", "CodAlignView")	=hyperlink("http://genome.ucsc.edu/cgi-bin/hgTracks?db=wuhCor1&position=NC_045512.2:19967-20011&complement_wuhCor1=0&hgt.revCmplDisp_wuhCor1=0", "UCSCview")	-16.7133733333	1.0	1.37777777778	-12.1306741935	-18.7167	2.0033266667	NA	0.623232948071	1.0	NA	0.0174377340062	0.0174377340062	0.444444444444	0.0	0.0	
NC_045512.2:16409-16456	-	16409	16456	16	NotMaximal	AUU	NearCognate	orf1ab			=hyperlink("https://data.broadinstitute.org/compbio1/cav.php?a=wuhCor1_c&i=NC_045512.2;16408;48;0&s=-&p=30&e=30&w=0&f=16409-16456-", "CodAlignView")	=hyperlink("http://genome.ucsc.edu/cgi-bin/hgTracks?db=wuhCor1&position=NC_045512.2:16409-16456&complement_wuhCor1=1&hgt.revCmplDisp_wuhCor1=1", "UCSCview")	-16.72139375	1.0	1.25	-13.377115	-19.090075	2.36868125	NA	1.0	0.987712843887	NA	0.0174377340062	0.0174377340062	0.333333333333	0.0	0.0	
NC_045512.2:9231-9326	+	9231	9326	32	NotMaximal	GUG	NearCognate	orf1ab			=hyperlink("https://data.broadinstitute.org/compbio1/cav.php?a=wuhCor1_c&i=NC_045512.2;9230;96;0&p=30&e=30&w=0&f=9231-9326", "CodAlignView")	=hyperlink("http://genome.ucsc.edu/cgi-bin/hgTracks?db=wuhCor1&position=NC_045512.2:9231-9326&complement_wuhCor1=0&hgt.revCmplDisp_wuhCor1=0", "UCSCview")	-16.72624375	1.0	1.45833333333	-11.4694242857	-10.507225	-6.21901875	NA	0.094488035162	0.964483151555	NA	0.692160182321	0.0174377340062	0.385416666667	0.0	0.0	
NC_045512.2:3105-3203	+	3105	3203	33	NotMaximal	AUG	Canonical	orf1ab			=hyperlink("https://data.broadinstitute.org/compbio1/cav.php?a=wuhCor1_c&i=NC_045512.2;3104;99;0&p=30&e=30&w=0&f=3105-3203", "CodAlignView")	=hyperlink("http://genome.ucsc.edu/cgi-bin/hgTracks?db=wuhCor1&position=NC_045512.2:3105-3203&complement_wuhCor1=0&hgt.revCmplDisp_wuhCor1=0", "UCSCview")	-16.7271848485	0.9633	2.31458634572	-7.22685713558	-16.1525636364	-0.574621212136	0.667410060231	0.094488035162	0.670538824678	0.085388246785	0.912111346248	0.085388246785	0.414141414141	0.0	0.0	
NC_045512.2:3123-3203	+	3123	3203	27	NotMaximal	AUG	Canonical	orf1ab			=hyperlink("https://data.broadinstitute.org/compbio1/cav.php?a=wuhCor1_c&i=NC_045512.2;3122;81;0&p=30&e=30&w=0&f=3123-3203", "CodAlignView")	=hyperlink("http://genome.ucsc.edu/cgi-bin/hgTracks?db=wuhCor1&position=NC_045512.2:3123-3203&complement_wuhCor1=0&hgt.revCmplDisp_wuhCor1=0", "UCSCview")	-16.7278888889	0.9573	2.44027483159	-6.85492005752	-16.0007703704	-0.72711851853	0.774409897444	0.094488035162	0.854504313853	0.085388246785	1.0	0.085388246785	0.41975308642	0.0	0.0	
NC_045512.2:15569-15703	-	15569	15703	45	Maximal	UUG	NearCognate	orf1ab			=hyperlink("https://data.broadinstitute.org/compbio1/cav.php?a=wuhCor1_c&i=NC_045512.2;15568;135;0&s=-&p=30&e=30&w=0&f=15569-15703-", "CodAlignView")	=hyperlink("http://genome.ucsc.edu/cgi-bin/hgTracks?db=wuhCor1&position=NC_045512.2:15569-15703&complement_wuhCor1=1&hgt.revCmplDisp_wuhCor1=1", "UCSCview")	-16.7283888889	1.0	1.1037037037	-15.1565939597	-18.6713511111	1.94296222221	NA	0.452648543057	0.897183786424	NA	0.0174377340062	0.0174377340062	0.348148148148	0.981818181818	0.0	
NC_045512.2:29325-29366	-	29325	29366	14	NotMaximal	GUG	NearCognate	N			=hyperlink("https://data.broadinstitute.org/compbio1/cav.php?a=wuhCor1_c&i=NC_045512.2;29324;42;0&s=-&p=30&e=30&w=0&f=29325-29366-", "CodAlignView")	=hyperlink("http://genome.ucsc.edu/cgi-bin/hgTracks?db=wuhCor1&position=NC_045512.2:29325-29366&complement_wuhCor1=1&hgt.revCmplDisp_wuhCor1=1", "UCSCview")	-16.7349214286	1.0	0.952380952381	-17.5716675	-21.7636	5.0286785714	NA	1.0	0.884951977861	NA	1.0	0.884951977861	0.357142857143	0.84	0.0	
NC_045512.2:24282-24326	+	24282	24326	15	Maximal	AUG	Canonical	S			=hyperlink("https://data.broadinstitute.org/compbio1/cav.php?a=wuhCor1_c&i=NC_045512.2;24281;45;0&p=30&e=30&w=0&f=24282-24326", "CodAlignView")	=hyperlink("http://genome.ucsc.edu/cgi-bin/hgTracks?db=wuhCor1&position=NC_045512.2:24282-24326&complement_wuhCor1=0&hgt.revCmplDisp_wuhCor1=0", "UCSCview")	-16.7380333333	1.0	1.06666666667	-15.69190625	-7.42752666667	-9.31050666663	0.994344782679	0.25216343806	0.848933745727	0.25216343806	1.0	0.25216343806	0.333333333333	0.0	0.777777777778	
NC_045512.2:16603-16701	-	16603	16701	33	Maximal	ACG	NearCognate	orf1ab			=hyperlink("https://data.broadinstitute.org/compbio1/cav.php?a=wuhCor1_c&i=NC_045512.2;16602;99;0&s=-&p=30&e=30&w=0&f=16603-16701-", "CodAlignView")	=hyperlink("http://genome.ucsc.edu/cgi-bin/hgTracks?db=wuhCor1&position=NC_045512.2:16603-16701&complement_wuhCor1=1&hgt.revCmplDisp_wuhCor1=1", "UCSCview")	-16.7476393939	1.0	1.06060606061	-15.7906314285	-16.0925787879	-0.655060606021	NA	0.0174377340062	0.0174377340062	NA	0.986114276412	0.0174377340062	0.414141414141	0.471428571429	0.181818181818	
NC_045512.2:11022-11069	-	11022	11069	16	NotMaximal	AAG	NearCognate	orf1ab			=hyperlink("https://data.broadinstitute.org/compbio1/cav.php?a=wuhCor1_c&i=NC_045512.2;11021;48;0&s=-&p=30&e=30&w=0&f=11022-11069-", "CodAlignView")	=hyperlink("http://genome.ucsc.edu/cgi-bin/hgTracks?db=wuhCor1&position=NC_045512.2:11022-11069&complement_wuhCor1=1&hgt.revCmplDisp_wuhCor1=1", "UCSCview")	-16.7499875	1.0	1.3125	-12.7618952381	-14.2411	-2.5088875	NA	0.498420966954	0.890405339411	NA	0.993823864561	0.292749470943	0.333333333333	0.0	0.0	
NC_045512.2:519-611	-	519	611	31	NotMaximal	CUG	NearCognate	orf1ab			=hyperlink("https://data.broadinstitute.org/compbio1/cav.php?a=wuhCor1_c&i=NC_045512.2;518;93;0&s=-&p=30&e=30&w=0&f=519-611-", "CodAlignView")	=hyperlink("http://genome.ucsc.edu/cgi-bin/hgTracks?db=wuhCor1&position=NC_045512.2:519-611&complement_wuhCor1=1&hgt.revCmplDisp_wuhCor1=1", "UCSCview")	-16.7578935484	1.0	1.76344086022	-9.50295182928	-17.9465483871	1.1886548387	NA	0.477942373433	0.970174181996	NA	0.981627869119	0.468842585056	0.52688172043	0.652631578947	0.290322580645	
NC_045512.2:4287-4427	+	4287	4427	47	NotMaximal	AGG	NearCognate	orf1ab			=hyperlink("https://data.broadinstitute.org/compbio1/cav.php?a=wuhCor1_c&i=NC_045512.2;4286;141;0&p=30&e=30&w=0&f=4287-4427", "CodAlignView")	=hyperlink("http://genome.ucsc.edu/cgi-bin/hgTracks?db=wuhCor1&position=NC_045512.2:4287-4427&complement_wuhCor1=0&hgt.revCmplDisp_wuhCor1=0", "UCSCview")	-16.7602680851	1.0	1.85815602837	-9.01983893129	-16.4128340426	-0.347434042547	NA	0.706439850236	0.259107927723	NA	0.890405339411	0.259107927723	0.36170212766	0.435185185185	0.0	
NC_045512.2:16235-16276	+	16235	16276	14	NotMaximal	AGG	NearCognate	orf1ab			=hyperlink("https://data.broadinstitute.org/compbio1/cav.php?a=wuhCor1_c&i=NC_045512.2;16234;42;0&p=30&e=30&w=0&f=16235-16276", "CodAlignView")	=hyperlink("http://genome.ucsc.edu/cgi-bin/hgTracks?db=wuhCor1&position=NC_045512.2:16235-16276&complement_wuhCor1=0&hgt.revCmplDisp_wuhCor1=0", "UCSCview")	-16.7613428571	1.0	1.04761904762	-15.9994636363	-11.6762857143	-5.08505714281	NA	0.0174377340062	0.0894774540127	NA	1.0	0.0174377340062	0.452380952381	0.0	0.0	
NC_045512.2:519-617	-	519	617	33	NotMaximal	AAG	NearCognate	orf1ab			=hyperlink("https://data.broadinstitute.org/compbio1/cav.php?a=wuhCor1_c&i=NC_045512.2;518;99;0&s=-&p=30&e=30&w=0&f=519-617-", "CodAlignView")	=hyperlink("http://genome.ucsc.edu/cgi-bin/hgTracks?db=wuhCor1&position=NC_045512.2:519-617&complement_wuhCor1=1&hgt.revCmplDisp_wuhCor1=1", "UCSCview")	-16.7623121212	1.0	1.79797979798	-9.32285898876	-18.2227878788	1.46047575759	NA	0.477942373433	0.970174181996	NA	0.697340061859	0.085388246785	0.525252525253	0.61875	0.313131313131	
NC_045512.2:17876-17917	-	17876	17917	14	Maximal	AUC	NearCognate	orf1ab			=hyperlink("https://data.broadinstitute.org/compbio1/cav.php?a=wuhCor1_c&i=NC_045512.2;17875;42;0&s=-&p=30&e=30&w=0&f=17876-17917-", "CodAlignView")	=hyperlink("http://genome.ucsc.edu/cgi-bin/hgTracks?db=wuhCor1&position=NC_045512.2:17876-17917&complement_wuhCor1=1&hgt.revCmplDisp_wuhCor1=1", "UCSCview")	-16.7683214286	1.0	1.30952380952	-12.8049	-18.9443785714	2.17605714283	NA	0.912111346248	0.25216343806	NA	0.452648543057	0.0174377340062	0.380952380952	0.0	0.0	
NC_045512.2:12741-12815	-	12741	12815	25	NotMaximal	GUG	NearCognate	orf1ab			=hyperlink("https://data.broadinstitute.org/compbio1/cav.php?a=wuhCor1_c&i=NC_045512.2;12740;75;0&s=-&p=30&e=30&w=0&f=12741-12815-", "CodAlignView")	=hyperlink("http://genome.ucsc.edu/cgi-bin/hgTracks?db=wuhCor1&position=NC_045512.2:12741-12815&complement_wuhCor1=1&hgt.revCmplDisp_wuhCor1=1", "UCSCview")	-16.784296	1.0	1.25333333333	-13.3917255319	-19.361752	2.577456	NA	0.832462965978	0.580322318086	NA	1.0	0.412785284063	0.44	0.275735294118	0.0	
NC_045512.2:15512-15664	+	15512	15664	51	NotMaximal	AUA	NearCognate	orf1ab			=hyperlink("https://data.broadinstitute.org/compbio1/cav.php?a=wuhCor1_c&i=NC_045512.2;15511;153;0&p=30&e=30&w=0&f=15512-15664", "CodAlignView")	=hyperlink("http://genome.ucsc.edu/cgi-bin/hgTracks?db=wuhCor1&position=NC_045512.2:15512-15664&complement_wuhCor1=0&hgt.revCmplDisp_wuhCor1=0", "UCSCview")	-16.7920941176	1.0	1.13071895425	-14.8508115607	-11.389327451	-5.40276666662	NA	0.434351294156	0.343053882468	NA	1.0	0.343053882468	0.352941176471	0.630494505495	0.0	
NC_045512.2:18288-18329	+	18288	18329	14	NotMaximal	ACG	NearCognate	orf1ab			=hyperlink("https://data.broadinstitute.org/compbio1/cav.php?a=wuhCor1_c&i=NC_045512.2;18287;42;0&p=30&e=30&w=0&f=18288-18329", "CodAlignView")	=hyperlink("http://genome.ucsc.edu/cgi-bin/hgTracks?db=wuhCor1&position=NC_045512.2:18288-18329&complement_wuhCor1=0&hgt.revCmplDisp_wuhCor1=0", "UCSCview")	-16.8008714286	1.0	1.09523809524	-15.339926087	-16.6037642857	-0.197107142886	NA	0.957056812632	0.417720983233	NA	0.364759889305	0.0	0.547619047619	1.05	0.0	
NC_045512.2:24255-24326	+	24255	24326	24	NotMaximal	UUG	NearCognate	S			=hyperlink("https://data.broadinstitute.org/compbio1/cav.php?a=wuhCor1_c&i=NC_045512.2;24254;72;0&p=30&e=30&w=0&f=24255-24326", "CodAlignView")	=hyperlink("http://genome.ucsc.edu/cgi-bin/hgTracks?db=wuhCor1&position=NC_045512.2:24255-24326&complement_wuhCor1=0&hgt.revCmplDisp_wuhCor1=0", "UCSCview")	-16.8046375	1.0	1.04166666667	-16.132452	-8.54685	-8.2577875	NA	0.25216343806	0.848933745727	NA	0.994807097509	0.246970535569	0.333333333333	0.0	0.666666666667	
NC_045512.2:25910-25981	+	25910	25981	24	Maximal	AUG	Canonical	ORF3a			=hyperlink("https://data.broadinstitute.org/compbio1/cav.php?a=wuhCor1_c&i=NC_045512.2;25909;72;0&p=30&e=30&w=0&f=25910-25981", "CodAlignView")	=hyperlink("http://genome.ucsc.edu/cgi-bin/hgTracks?db=wuhCor1&position=NC_045512.2:25910-25981&complement_wuhCor1=0&hgt.revCmplDisp_wuhCor1=0", "UCSCview")	-16.8133583333	1.0	1.94444444444	-8.64686999998	-12.8135541667	-3.99980416663	0.694592218786	0.328748168647	0.7743805958	0.0174377340062	1.0	0.268438873515	0.402777777778	0.0	0.0	
NC_045512.2:3087-3203	+	3087	3203	39	NotMaximal	UUG	NearCognate	orf1ab			=hyperlink("https://data.broadinstitute.org/compbio1/cav.php?a=wuhCor1_c&i=NC_045512.2;3086;117;0&p=30&e=30&w=0&f=3087-3203", "CodAlignView")	=hyperlink("http://genome.ucsc.edu/cgi-bin/hgTracks?db=wuhCor1&position=NC_045512.2:3087-3203&complement_wuhCor1=0&hgt.revCmplDisp_wuhCor1=0", "UCSCview")	-16.8141230769	0.949	2.4227858995	-6.93999543268	-16.2649179487	-0.549205128182	NA	0.094488035162	0.846758912583	NA	0.31175647078	0.085388246785	0.410256410256	0.0	0.0	
NC_045512.2:18308-18364	+	18308	18364	19	NotMaximal	AUG	Canonical	orf1ab			=hyperlink("https://data.broadinstitute.org/compbio1/cav.php?a=wuhCor1_c&i=NC_045512.2;18307;57;0&p=30&e=30&w=0&f=18308-18364", "CodAlignView")	=hyperlink("http://genome.ucsc.edu/cgi-bin/hgTracks?db=wuhCor1&position=NC_045512.2:18308-18364&complement_wuhCor1=0&hgt.revCmplDisp_wuhCor1=0", "UCSCview")	-16.8170894737	1.0	1.26315789474	-13.3135291667	-8.11901052632	-8.69807894738	0.795158717239	0.890405339411	0.267455640566	0.0174377340062	1.0	0.267455640566	0.456140350877	0.345454545455	0.0	
NC_045512.2:3009-3047	-	3009	3047	13	NotMaximal	CUG	NearCognate	orf1ab			=hyperlink("https://data.broadinstitute.org/compbio1/cav.php?a=wuhCor1_c&i=NC_045512.2;3008;39;0&s=-&p=30&e=30&w=0&f=3009-3047-", "CodAlignView")	=hyperlink("http://genome.ucsc.edu/cgi-bin/hgTracks?db=wuhCor1&position=NC_045512.2:3009-3047&complement_wuhCor1=1&hgt.revCmplDisp_wuhCor1=1", "UCSCview")	-16.8185615385	0.9987	2.13485902836	-7.8780665679	-14.4588692308	-2.35969230773	NA	0.094488035162	0.865111509035	NA	0.535448477942	0.0174377340062	0.384615384615	0.0	0.0	
NC_045512.2:1029-1094	+	1029	1094	22	NotMaximal	UUG	NearCognate	orf1ab			=hyperlink("https://data.broadinstitute.org/compbio1/cav.php?a=wuhCor1_c&i=NC_045512.2;1028;66;0&p=30&e=30&w=0&f=1029-1094", "CodAlignView")	=hyperlink("http://genome.ucsc.edu/cgi-bin/hgTracks?db=wuhCor1&position=NC_045512.2:1029-1094&complement_wuhCor1=0&hgt.revCmplDisp_wuhCor1=0", "UCSCview")	-16.8191636364	1.0	1.18181818182	-14.2316	-16.0832045455	-0.735959090945	NA	0.390053719681	1.0	NA	0.58262412502	0.390053719681	0.318181818182	0.0	0.0	
NC_045512.2:17051-17119	+	17051	17119	23	NotMaximal	UUG	NearCognate	orf1ab			=hyperlink("https://data.broadinstitute.org/compbio1/cav.php?a=wuhCor1_c&i=NC_045512.2;17050;69;0&p=30&e=30&w=0&f=17051-17119", "CodAlignView")	=hyperlink("http://genome.ucsc.edu/cgi-bin/hgTracks?db=wuhCor1&position=NC_045512.2:17051-17119&complement_wuhCor1=0&hgt.revCmplDisp_wuhCor1=0", "UCSCview")	-16.8327869565	1.0	1.11594202899	-15.083925974	-10.8964521739	-5.93633478259	NA	0.0174377340062	0.912111346248	NA	0.431662054371	0.0174377340062	0.449275362319	0.0	0.0	
NC_045512.2:25217-25333	-	25217	25333	39	Maximal	AUC	NearCognate	S			=hyperlink("https://data.broadinstitute.org/compbio1/cav.php?a=wuhCor1_c&i=NC_045512.2;25216;117;0&s=-&p=30&e=30&w=0&f=25217-25333-", "CodAlignView")	=hyperlink("http://genome.ucsc.edu/cgi-bin/hgTracks?db=wuhCor1&position=NC_045512.2:25217-25333&complement_wuhCor1=1&hgt.revCmplDisp_wuhCor1=1", "UCSCview")	-16.8347307692	1.0	1.87179487179	-8.99389726026	-26.6945128205	9.85978205131	NA	0.0174377340062	0.636389386293	NA	1.0	0.0174377340062	0.418803418803	0.0	0.641025641026	
NC_045512.2:9541-9615	+	9541	9615	25	NotMaximal	CUG	NearCognate	orf1ab			=hyperlink("https://data.broadinstitute.org/compbio1/cav.php?a=wuhCor1_c&i=NC_045512.2;9540;75;0&p=30&e=30&w=0&f=9541-9615", "CodAlignView")	=hyperlink("http://genome.ucsc.edu/cgi-bin/hgTracks?db=wuhCor1&position=NC_045512.2:9541-9615&complement_wuhCor1=0&hgt.revCmplDisp_wuhCor1=0", "UCSCview")	-16.838472	1.0	1.42666666667	-11.8026672897	-15.751932	-1.08654	NA	0.916877747029	0.738300504639	NA	1.0	0.611860654403	0.306666666667	0.0	0.52	
NC_045512.2:18563-18601	-	18563	18601	13	NotMaximal	GUG	NearCognate	orf1ab			=hyperlink("https://data.broadinstitute.org/compbio1/cav.php?a=wuhCor1_c&i=NC_045512.2;18562;39;0&s=-&p=30&e=30&w=0&f=18563-18601-", "CodAlignView")	=hyperlink("http://genome.ucsc.edu/cgi-bin/hgTracks?db=wuhCor1&position=NC_045512.2:18563-18601&complement_wuhCor1=1&hgt.revCmplDisp_wuhCor1=1", "UCSCview")	-16.842	1.0	1.58974358974	-10.5941612903	-12.2753692308	-4.56663076923	NA	0.0174377340062	0.890405339411	NA	0.672788539801	0.0174377340062	0.410256410256	0.609375	0.0	
NC_045512.2:4284-4427	+	4284	4427	48	Maximal	AGG	NearCognate	orf1ab			=hyperlink("https://data.broadinstitute.org/compbio1/cav.php?a=wuhCor1_c&i=NC_045512.2;4283;144;0&p=30&e=30&w=0&f=4284-4427", "CodAlignView")	=hyperlink("http://genome.ucsc.edu/cgi-bin/hgTracks?db=wuhCor1&position=NC_045512.2:4284-4427&complement_wuhCor1=0&hgt.revCmplDisp_wuhCor1=0", "UCSCview")	-16.85255625	1.0	1.86111111111	-9.05510485075	-16.14576875	-0.7067875	NA	0.706439850236	0.259107927723	NA	1.0	0.259107927723	0.368055555556	0.413793103448	0.0	
NC_045512.2:22760-22828	-	22760	22828	23	NotMaximal	AUU	NearCognate	S			=hyperlink("https://data.broadinstitute.org/compbio1/cav.php?a=wuhCor1_c&i=NC_045512.2;22759;69;0&s=-&p=30&e=30&w=0&f=22760-22828-", "CodAlignView")	=hyperlink("http://genome.ucsc.edu/cgi-bin/hgTracks?db=wuhCor1&position=NC_045512.2:22760-22828&complement_wuhCor1=1&hgt.revCmplDisp_wuhCor1=1", "UCSCview")	-16.8554217391	1.0	2.55072463768	-6.60809147726	-24.1891043478	7.33368260873	NA	0.276959140485	0.815874979652	NA	0.949656519616	0.276959140485	0.376811594203	0.450980392157	0.0	
NC_045512.2:6273-6347	+	6273	6347	25	NotMaximal	AUA	NearCognate	orf1ab			=hyperlink("https://data.broadinstitute.org/compbio1/cav.php?a=wuhCor1_c&i=NC_045512.2;6272;75;0&p=30&e=30&w=0&f=6273-6347", "CodAlignView")	=hyperlink("http://genome.ucsc.edu/cgi-bin/hgTracks?db=wuhCor1&position=NC_045512.2:6273-6347&complement_wuhCor1=0&hgt.revCmplDisp_wuhCor1=0", "UCSCview")	-16.856708	0.9813	1.25004368416	-13.484895139	-11.477144	-5.379564	NA	0.363337131695	0.637655868468	NA	0.287104020837	0.0894774540127	0.36	0.824175824176	0.133333333333	
NC_045512.2:21086-21139	+	21086	21139	18	NotMaximal	AUG	Canonical	orf1ab			=hyperlink("https://data.broadinstitute.org/compbio1/cav.php?a=wuhCor1_c&i=NC_045512.2;21085;54;0&p=30&e=30&w=0&f=21086-21139", "CodAlignView")	=hyperlink("http://genome.ucsc.edu/cgi-bin/hgTracks?db=wuhCor1&position=NC_045512.2:21086-21139&complement_wuhCor1=0&hgt.revCmplDisp_wuhCor1=0", "UCSCview")	-16.8663666667	1.0	1.37037037037	-12.3078891892	-16.6476388889	-0.218727777811	0.878121439036	0.658831189972	0.697128438874	0.355959628846	1.0	0.355959628846	0.333333333333	0.0	0.0	
NC_045512.2:16151-16276	+	16151	16276	42	NotMaximal	CUG	NearCognate	orf1ab			=hyperlink("https://data.broadinstitute.org/compbio1/cav.php?a=wuhCor1_c&i=NC_045512.2;16150;126;0&p=30&e=30&w=0&f=16151-16276", "CodAlignView")	=hyperlink("http://genome.ucsc.edu/cgi-bin/hgTracks?db=wuhCor1&position=NC_045512.2:16151-16276&complement_wuhCor1=0&hgt.revCmplDisp_wuhCor1=0", "UCSCview")	-16.86695	1.0	1.03174603175	-16.3479669231	-10.7041642857	-6.16278571429	NA	0.0174377340062	0.0174377340062	NA	0.680266970536	0.0174377340062	0.412698412698	0.186666666667	0.0	
NC_045512.2:16128-16163	+	16128	16163	12	Maximal	AGG	NearCognate	orf1ab			=hyperlink("https://data.broadinstitute.org/compbio1/cav.php?a=wuhCor1_c&i=NC_045512.2;16127;36;0&p=30&e=30&w=0&f=16128-16163", "CodAlignView")	=hyperlink("http://genome.ucsc.edu/cgi-bin/hgTracks?db=wuhCor1&position=NC_045512.2:16128-16163&complement_wuhCor1=0&hgt.revCmplDisp_wuhCor1=0", "UCSCview")	-16.875075	1.0	1.0	-16.875075	-18.0573	1.182225	NA	0.687204948722	1.0	NA	0.0174377340062	0.0174377340062	0.361111111111	0.0	0.0	
NC_045512.2:19006-19092	-	19006	19092	29	NotMaximal	AUA	NearCognate	orf1ab			=hyperlink("https://data.broadinstitute.org/compbio1/cav.php?a=wuhCor1_c&i=NC_045512.2;19005;87;0&s=-&p=30&e=30&w=0&f=19006-19092-", "CodAlignView")	=hyperlink("http://genome.ucsc.edu/cgi-bin/hgTracks?db=wuhCor1&position=NC_045512.2:19006-19092&complement_wuhCor1=1&hgt.revCmplDisp_wuhCor1=1", "UCSCview")	-16.8914275862	1.0	1.4367816092	-11.7564336	-22.1421	5.2506724138	NA	0.225990558359	0.950157903305	NA	0.681318573987	0.0174377340062	0.402298850575	0.28431372549	0.0	
NC_045512.2:18279-18329	+	18279	18329	17	Maximal	AAG	NearCognate	orf1ab			=hyperlink("https://data.broadinstitute.org/compbio1/cav.php?a=wuhCor1_c&i=NC_045512.2;18278;51;0&p=30&e=30&w=0&f=18279-18329", "CodAlignView")	=hyperlink("http://genome.ucsc.edu/cgi-bin/hgTracks?db=wuhCor1&position=NC_045512.2:18279-18329&complement_wuhCor1=0&hgt.revCmplDisp_wuhCor1=0", "UCSCview")	-16.8950352941	1.0	1.17647058824	-14.36078	-16.4581235294	-0.436911764688	NA	0.957056812632	0.417720983233	NA	0.0174377340062	0.0	0.509803921569	1.0	0.0	
NC_045512.2:5697-5780	+	5697	5780	28	Maximal	CUG	NearCognate	orf1ab			=hyperlink("https://data.broadinstitute.org/compbio1/cav.php?a=wuhCor1_c&i=NC_045512.2;5696;84;0&p=30&e=30&w=0&f=5697-5780", "CodAlignView")	=hyperlink("http://genome.ucsc.edu/cgi-bin/hgTracks?db=wuhCor1&position=NC_045512.2:5697-5780&complement_wuhCor1=0&hgt.revCmplDisp_wuhCor1=0", "UCSCview")	-16.9078357143	1.0	1.53571428571	-11.0097534884	-11.6886964286	-5.21913928573	NA	0.68944489663	1.0	NA	0.806885886375	0.600306039394	0.380952380952	0.0	0.0	
NC_045512.2:20771-20833	-	20771	20833	21	Maximal	AUG	Canonical	orf1ab			=hyperlink("https://data.broadinstitute.org/compbio1/cav.php?a=wuhCor1_c&i=NC_045512.2;20770;63;0&s=-&p=30&e=30&w=0&f=20771-20833-", "CodAlignView")	=hyperlink("http://genome.ucsc.edu/cgi-bin/hgTracks?db=wuhCor1&position=NC_045512.2:20771-20833&complement_wuhCor1=1&hgt.revCmplDisp_wuhCor1=1", "UCSCview")	-16.91	1.0	0.984126984127	-17.1827419355	-13.9359	-2.9741	0.453550382549	0.094488035162	0.0	0.0	0.672547615172	0.0	0.285714285714	0.7875	0.0	
NC_045512.2:24556-24600	+	24556	24600	15	Maximal	AGG	NearCognate	S			=hyperlink("https://data.broadinstitute.org/compbio1/cav.php?a=wuhCor1_c&i=NC_045512.2;24555;45;0&p=30&e=30&w=0&f=24556-24600", "CodAlignView")	=hyperlink("http://genome.ucsc.edu/cgi-bin/hgTracks?db=wuhCor1&position=NC_045512.2:24556-24600&complement_wuhCor1=0&hgt.revCmplDisp_wuhCor1=0", "UCSCview")	-16.9184466667	1.0	1.35555555556	-12.4808213115	-22.41372	5.4952733333	NA	0.240481849259	0.865111509035	NA	0.834803841771	0.240481849259	0.355555555556	0.0	0.711111111111	
NC_045512.2:16493-16525	-	16493	16525	11	Maximal	AUG	Canonical	orf1ab			=hyperlink("https://data.broadinstitute.org/compbio1/cav.php?a=wuhCor1_c&i=NC_045512.2;16492;33;0&s=-&p=30&e=30&w=0&f=16493-16525-", "CodAlignView")	=hyperlink("http://genome.ucsc.edu/cgi-bin/hgTracks?db=wuhCor1&position=NC_045512.2:16493-16525&complement_wuhCor1=1&hgt.revCmplDisp_wuhCor1=1", "UCSCview")	-16.9580727273	1.0	0.878787878788	-19.2971172414	-15.5355	-1.4225727273	0.706439850236	1.0	1.0	0.706439850236	1.0	1.0	0.212121212121	0.0	0.515151515152	
NC_045512.2:18290-18364	+	18290	18364	25	NotMaximal	GUG	NearCognate	orf1ab			=hyperlink("https://data.broadinstitute.org/compbio1/cav.php?a=wuhCor1_c&i=NC_045512.2;18289;75;0&p=30&e=30&w=0&f=18290-18364", "CodAlignView")	=hyperlink("http://genome.ucsc.edu/cgi-bin/hgTracks?db=wuhCor1&position=NC_045512.2:18290-18364&complement_wuhCor1=0&hgt.revCmplDisp_wuhCor1=0", "UCSCview")	-16.960896	1.0	1.21333333333	-13.9787604396	-9.8005	-7.160396	NA	0.890405339411	0.267455640566	NA	0.976900537197	0.267455640566	0.48	0.487012987013	0.0	
NC_045512.2:28780-28839	+	28780	28839	20	NotMaximal	AGG	NearCognate	N			=hyperlink("https://data.broadinstitute.org/compbio1/cav.php?a=wuhCor1_c&i=NC_045512.2;28779;60;0&p=30&e=30&w=0&f=28780-28839", "CodAlignView")	=hyperlink("http://genome.ucsc.edu/cgi-bin/hgTracks?db=wuhCor1&position=NC_045512.2:28780-28839&complement_wuhCor1=0&hgt.revCmplDisp_wuhCor1=0", "UCSCview")	-16.966315	1.0	1.13333333333	-14.9702779412	-10.77892	-6.187395	NA	1.0	0.855441966466	NA	0.976666124044	0.83210809051	0.583333333333	0.78431372549	0.0	
NC_045512.2:888-1094	+	888	1094	69	NotMaximal	CUG	NearCognate	orf1ab			=hyperlink("https://data.broadinstitute.org/compbio1/cav.php?a=wuhCor1_c&i=NC_045512.2;887;207;0&p=30&e=30&w=0&f=888-1094", "CodAlignView")	=hyperlink("http://genome.ucsc.edu/cgi-bin/hgTracks?db=wuhCor1&position=NC_045512.2:888-1094&complement_wuhCor1=0&hgt.revCmplDisp_wuhCor1=0", "UCSCview")	-16.969584058	1.0	1.43961352657	-11.7875969799	-15.7835304348	-1.18605362322	NA	0.390053719681	0.886501709263	NA	0.368347712844	0.094488035162	0.400966183575	0.484210526316	0.0	
NC_045512.2:8973-9026	-	8973	9026	18	Maximal	UUG	NearCognate	orf1ab			=hyperlink("https://data.broadinstitute.org/compbio1/cav.php?a=wuhCor1_c&i=NC_045512.2;8972;54;0&s=-&p=30&e=30&w=0&f=8973-9026-", "CodAlignView")	=hyperlink("http://genome.ucsc.edu/cgi-bin/hgTracks?db=wuhCor1&position=NC_045512.2:8973-9026&complement_wuhCor1=1&hgt.revCmplDisp_wuhCor1=1", "UCSCview")	-16.9731944444	1.0	1.35185185185	-12.5555136986	-19.9562722222	2.98307777782	NA	0.70207064952	0.569474198274	NA	0.729747680287	0.338508871887	0.407407407407	0.0	0.0	
NC_045512.2:29325-29369	-	29325	29369	15	NotMaximal	UUG	NearCognate	N			=hyperlink("https://data.broadinstitute.org/compbio1/cav.php?a=wuhCor1_c&i=NC_045512.2;29324;45;0&s=-&p=30&e=30&w=0&f=29325-29369-", "CodAlignView")	=hyperlink("http://genome.ucsc.edu/cgi-bin/hgTracks?db=wuhCor1&position=NC_045512.2:29325-29369&complement_wuhCor1=1&hgt.revCmplDisp_wuhCor1=1", "UCSCview")	-16.98036	1.0	0.911111111111	-18.6369804878	-20.1232133333	3.14285333333	NA	1.0	0.679280481849	NA	0.706439850236	0.679280481849	0.355555555556	0.818181818182	0.0	
NC_045512.2:12960-13040	-	12960	13040	27	NotMaximal	CUG	NearCognate	orf1ab			=hyperlink("https://data.broadinstitute.org/compbio1/cav.php?a=wuhCor1_c&i=NC_045512.2;12959;81;0&s=-&p=30&e=30&w=0&f=12960-13040-", "CodAlignView")	=hyperlink("http://genome.ucsc.edu/cgi-bin/hgTracks?db=wuhCor1&position=NC_045512.2:12960-13040&complement_wuhCor1=1&hgt.revCmplDisp_wuhCor1=1", "UCSCview")	-16.9878259259	1.0	1.04938271605	-16.1883988235	-16.9787481481	-0.00907777775185	NA	0.890405339411	0.355660100928	NA	0.594168972815	0.0	0.407407407407	0.304511278195	0.592592592593	
NC_045512.2:5922-6086	+	5922	6086	55	NotMaximal	GUG	NearCognate	orf1ab			=hyperlink("https://data.broadinstitute.org/compbio1/cav.php?a=wuhCor1_c&i=NC_045512.2;5921;165;0&p=30&e=30&w=0&f=5922-6086", "CodAlignView")	=hyperlink("http://genome.ucsc.edu/cgi-bin/hgTracks?db=wuhCor1&position=NC_045512.2:5922-6086&complement_wuhCor1=0&hgt.revCmplDisp_wuhCor1=0", "UCSCview")	-16.9884	0.9877	1.38917667742	-12.2291140329	-12.8080727273	-4.18032727273	NA	0.697821911118	0.094488035162	NA	0.390053719681	0.094488035162	0.315151515152	0.488888888889	0.0	
NC_045512.2:6264-6347	+	6264	6347	28	NotMaximal	AAG	NearCognate	orf1ab			=hyperlink("https://data.broadinstitute.org/compbio1/cav.php?a=wuhCor1_c&i=NC_045512.2;6263;84;0&p=30&e=30&w=0&f=6264-6347", "CodAlignView")	=hyperlink("http://genome.ucsc.edu/cgi-bin/hgTracks?db=wuhCor1&position=NC_045512.2:6264-6347&complement_wuhCor1=0&hgt.revCmplDisp_wuhCor1=0", "UCSCview")	-16.9905678571	0.9813	1.27382168902	-13.3382623358	-13.8448142857	-3.14575357139	NA	0.363337131695	0.637655868468	NA	0.094488035162	0.0894774540127	0.380952380952	0.988235294118	0.119047619048	
NC_045512.2:28581-28610	+	28581	28610	10	NotMaximal	AUC	NearCognate	N			=hyperlink("https://data.broadinstitute.org/compbio1/cav.php?a=wuhCor1_c&i=NC_045512.2;28580;30;0&p=30&e=30&w=0&f=28581-28610", "CodAlignView")	=hyperlink("http://genome.ucsc.edu/cgi-bin/hgTracks?db=wuhCor1&position=NC_045512.2:28581-28610&complement_wuhCor1=0&hgt.revCmplDisp_wuhCor1=0", "UCSCview")	-16.99062	1.0	0.966666666667	-17.5765034483	-10.85286	-6.13776	NA	0.993911769494	0.890405339411	NA	0.0174377340062	0.0174377340062	0.4	0.0	0.0	
NC_045512.2:12960-13037	-	12960	13037	26	NotMaximal	UUG	NearCognate	orf1ab			=hyperlink("https://data.broadinstitute.org/compbio1/cav.php?a=wuhCor1_c&i=NC_045512.2;12959;78;0&s=-&p=30&e=30&w=0&f=12960-13037-", "CodAlignView")	=hyperlink("http://genome.ucsc.edu/cgi-bin/hgTracks?db=wuhCor1&position=NC_045512.2:12960-13037&complement_wuhCor1=1&hgt.revCmplDisp_wuhCor1=1", "UCSCview")	-16.9907384615	1.0	1.03846153846	-16.3614518518	-16.6616884615	-0.329049999962	NA	0.890405339411	0.355660100928	NA	0.267455640566	0.0	0.397435897436	0.333333333333	0.615384615385	
NC_045512.2:16148-16276	+	16148	16276	43	Maximal	AUU	NearCognate	orf1ab			=hyperlink("https://data.broadinstitute.org/compbio1/cav.php?a=wuhCor1_c&i=NC_045512.2;16147;129;0&p=30&e=30&w=0&f=16148-16276", "CodAlignView")	=hyperlink("http://genome.ucsc.edu/cgi-bin/hgTracks?db=wuhCor1&position=NC_045512.2:16148-16276&complement_wuhCor1=0&hgt.revCmplDisp_wuhCor1=0", "UCSCview")	-16.9968906977	1.0	1.03100775194	-16.4857060151	-11.0597511628	-5.93713953491	NA	0.0174377340062	0.0174377340062	NA	0.812967605405	0.0174377340062	0.403100775194	0.191111111111	0.0	
NC_045512.2:15554-15664	+	15554	15664	37	NotMaximal	AUG	Canonical	orf1ab			=hyperlink("https://data.broadinstitute.org/compbio1/cav.php?a=wuhCor1_c&i=NC_045512.2;15553;111;0&p=30&e=30&w=0&f=15554-15664", "CodAlignView")	=hyperlink("http://genome.ucsc.edu/cgi-bin/hgTracks?db=wuhCor1&position=NC_045512.2:15554-15664&complement_wuhCor1=0&hgt.revCmplDisp_wuhCor1=0", "UCSCview")	-17.0008189189	1.0	1.18018018018	-14.4052740458	-11.0699432432	-5.93087567566	0.958499104672	0.434351294156	0.674426176135	0.343053882468	1.0	0.343053882468	0.351351351351	0.584210526316	0.0	
NC_045512.2:10705-10734	+	10705	10734	10	NotMaximal	GUG	NearCognate	orf1ab			=hyperlink("https://data.broadinstitute.org/compbio1/cav.php?a=wuhCor1_c&i=NC_045512.2;10704;30;0&p=30&e=30&w=0&f=10705-10734", "CodAlignView")	=hyperlink("http://genome.ucsc.edu/cgi-bin/hgTracks?db=wuhCor1&position=NC_045512.2:10705-10734&complement_wuhCor1=0&hgt.revCmplDisp_wuhCor1=0", "UCSCview")	-17.00926	1.0	1.4	-12.1494714286	-27.90327	10.89401	NA	0.0174377340062	0.0174377340062	NA	1.0	0.0174377340062	0.4	0.9375	0.0	
NC_045512.2:7716-7751	+	7716	7751	12	NotMaximal	CUG	NearCognate	orf1ab			=hyperlink("https://data.broadinstitute.org/compbio1/cav.php?a=wuhCor1_c&i=NC_045512.2;7715;36;0&p=30&e=30&w=0&f=7716-7751", "CodAlignView")	=hyperlink("http://genome.ucsc.edu/cgi-bin/hgTracks?db=wuhCor1&position=NC_045512.2:7716-7751&complement_wuhCor1=0&hgt.revCmplDisp_wuhCor1=0", "UCSCview")	-17.0112416667	1.0	1.33333333333	-12.75843125	-6.08959166667	-10.92165	NA	0.907624938955	0.890405339411	NA	0.75898420967	0.546879374898	0.416666666667	0.642857142857	0.0	
NC_045512.2:15515-15664	+	15515	15664	50	NotMaximal	GUG	NearCognate	orf1ab			=hyperlink("https://data.broadinstitute.org/compbio1/cav.php?a=wuhCor1_c&i=NC_045512.2;15514;150;0&p=30&e=30&w=0&f=15515-15664", "CodAlignView")	=hyperlink("http://genome.ucsc.edu/cgi-bin/hgTracks?db=wuhCor1&position=NC_045512.2:15515-15664&complement_wuhCor1=0&hgt.revCmplDisp_wuhCor1=0", "UCSCview")	-17.019306	1.0	1.15333333333	-14.7566236994	-11.490864	-5.528442	NA	0.434351294156	0.343053882468	NA	1.0	0.343053882468	0.36	0.618131868132	0.0	
NC_045512.2:20554-20592	-	20554	20592	13	Maximal	AUA	NearCognate	orf1ab			=hyperlink("https://data.broadinstitute.org/compbio1/cav.php?a=wuhCor1_c&i=NC_045512.2;20553;39;0&s=-&p=30&e=30&w=0&f=20554-20592-", "CodAlignView")	=hyperlink("http://genome.ucsc.edu/cgi-bin/hgTracks?db=wuhCor1&position=NC_045512.2:20554-20592&complement_wuhCor1=1&hgt.revCmplDisp_wuhCor1=1", "UCSCview")	-17.0208538462	1.0	1.64102564103	-10.3720828125	-24.5377538462	7.51689999995	NA	0.378082370177	0.0174377340062	NA	0.712235064301	0.0174377340062	0.333333333333	0.0	0.0	
NC_045512.2:3111-3203	+	3111	3203	31	NotMaximal	AUG	Canonical	orf1ab			=hyperlink("https://data.broadinstitute.org/compbio1/cav.php?a=wuhCor1_c&i=NC_045512.2;3110;93;0&p=30&e=30&w=0&f=3111-3203", "CodAlignView")	=hyperlink("http://genome.ucsc.edu/cgi-bin/hgTracks?db=wuhCor1&position=NC_045512.2:3111-3203&complement_wuhCor1=0&hgt.revCmplDisp_wuhCor1=0", "UCSCview")	-17.0326677419	0.9628	2.34045442321	-7.27750456193	-15.8499096774	-1.18275806448	0.728933745727	0.094488035162	0.854504313853	0.085388246785	1.0	0.085388246785	0.41935483871	0.0	0.0	
NC_045512.2:2871-2903	+	2871	2903	11	Maximal	AUG	Canonical	orf1ab			=hyperlink("https://data.broadinstitute.org/compbio1/cav.php?a=wuhCor1_c&i=NC_045512.2;2870;33;0&p=30&e=30&w=0&f=2871-2903", "CodAlignView")	=hyperlink("http://genome.ucsc.edu/cgi-bin/hgTracks?db=wuhCor1&position=NC_045512.2:2871-2903&complement_wuhCor1=0&hgt.revCmplDisp_wuhCor1=0", "UCSCview")	-17.0365	1.0	1.66666666667	-10.2219	-16.3428	-0.6937	0.249363503174	1.0	0.693872700635	0.240263714797	1.0	0.693872700635	0.515151515152	0.5	0.0	
NC_045512.2:6252-6347	+	6252	6347	32	NotMaximal	AUG	Canonical	orf1ab			=hyperlink("https://data.broadinstitute.org/compbio1/cav.php?a=wuhCor1_c&i=NC_045512.2;6251;96;0&p=30&e=30&w=0&f=6252-6347", "CodAlignView")	=hyperlink("http://genome.ucsc.edu/cgi-bin/hgTracks?db=wuhCor1&position=NC_045512.2:6252-6347&complement_wuhCor1=0&hgt.revCmplDisp_wuhCor1=0", "UCSCview")	-17.037184375	0.9813	1.26320650828	-13.487251897	-13.702228125	-3.33495625	0.094488035162	0.363337131695	0.637655868468	0.0894774540127	0.513856421944	0.0894774540127	0.364583333333	0.947368421053	0.104166666667	
NC_045512.2:22760-22825	-	22760	22825	22	NotMaximal	AUA	NearCognate	S			=hyperlink("https://data.broadinstitute.org/compbio1/cav.php?a=wuhCor1_c&i=NC_045512.2;22759;66;0&s=-&p=30&e=30&w=0&f=22760-22825-", "CodAlignView")	=hyperlink("http://genome.ucsc.edu/cgi-bin/hgTracks?db=wuhCor1&position=NC_045512.2:22760-22825&complement_wuhCor1=1&hgt.revCmplDisp_wuhCor1=1", "UCSCview")	-17.0386272727	1.0	2.60606060606	-6.53807790697	-22.5664227273	5.52779545457	NA	0.276959140485	0.815874979652	NA	0.680514406642	0.267859352108	0.393939393939	0.43137254902	0.0	
NC_045512.2:18881-18931	+	18881	18931	17	Maximal	CUG	NearCognate	orf1ab			=hyperlink("https://data.broadinstitute.org/compbio1/cav.php?a=wuhCor1_c&i=NC_045512.2;18880;51;0&p=30&e=30&w=0&f=18881-18931", "CodAlignView")	=hyperlink("http://genome.ucsc.edu/cgi-bin/hgTracks?db=wuhCor1&position=NC_045512.2:18881-18931&complement_wuhCor1=0&hgt.revCmplDisp_wuhCor1=0", "UCSCview")	-17.0391176471	1.0	1.19607843137	-14.2458196722	-7.49740588235	-9.54171176475	NA	0.0174377340062	0.706439850236	NA	0.219560475338	0.0174377340062	0.43137254902	0.85	0.0	
NC_045512.2:19268-19315	-	19268	19315	16	Maximal	AUG	Canonical	orf1ab			=hyperlink("https://data.broadinstitute.org/compbio1/cav.php?a=wuhCor1_c&i=NC_045512.2;19267;48;0&s=-&p=30&e=30&w=0&f=19268-19315-", "CodAlignView")	=hyperlink("http://genome.ucsc.edu/cgi-bin/hgTracks?db=wuhCor1&position=NC_045512.2:19268-19315&complement_wuhCor1=1&hgt.revCmplDisp_wuhCor1=1", "UCSCview")	-17.05055625	1.0	1.39583333333	-12.2153238806	-22.5996	5.54904375	0.97661728797	0.364759889305	0.768324922676	0.0174377340062	1.0	0.0174377340062	0.395833333333	0.0	0.0	
NC_045512.2:18887-18931	+	18887	18931	15	NotMaximal	ACG	NearCognate	orf1ab			=hyperlink("https://data.broadinstitute.org/compbio1/cav.php?a=wuhCor1_c&i=NC_045512.2;18886;45;0&p=30&e=30&w=0&f=18887-18931", "CodAlignView")	=hyperlink("http://genome.ucsc.edu/cgi-bin/hgTracks?db=wuhCor1&position=NC_045512.2:18887-18931&complement_wuhCor1=0&hgt.revCmplDisp_wuhCor1=0", "UCSCview")	-17.0554133333	1.0	1.06666666667	-15.98945	-8.24772666667	-8.80768666663	NA	0.0174377340062	0.706439850236	NA	1.0	0.0174377340062	0.4	1.16883116883	0.0	
NC_045512.2:15548-15664	+	15548	15664	39	NotMaximal	AUG	Canonical	orf1ab			=hyperlink("https://data.broadinstitute.org/compbio1/cav.php?a=wuhCor1_c&i=NC_045512.2;15547;117;0&p=30&e=30&w=0&f=15548-15664", "CodAlignView")	=hyperlink("http://genome.ucsc.edu/cgi-bin/hgTracks?db=wuhCor1&position=NC_045512.2:15548-15664&complement_wuhCor1=0&hgt.revCmplDisp_wuhCor1=0", "UCSCview")	-17.0600333333	1.0	1.19658119658	-14.2573135714	-11.0386230769	-6.02141025638	0.975884746866	0.434351294156	0.343053882468	0.343053882468	1.0	0.343053882468	0.34188034188	0.586466165414	0.0	
NC_045512.2:14411-14440	-	14411	14440	10	NotMaximal	AUA	NearCognate	orf1ab			=hyperlink("https://data.broadinstitute.org/compbio1/cav.php?a=wuhCor1_c&i=NC_045512.2;14410;30;0&s=-&p=30&e=30&w=0&f=14411-14440-", "CodAlignView")	=hyperlink("http://genome.ucsc.edu/cgi-bin/hgTracks?db=wuhCor1&position=NC_045512.2:14411-14440&complement_wuhCor1=1&hgt.revCmplDisp_wuhCor1=1", "UCSCview")	-17.06094	1.0	1.0	-17.06094	-13.43684	-3.6241	NA	0.891134624776	0.884317108904	NA	0.701246947745	0.674181995768	0.333333333333	0.0	0.0	
NC_045512.2:22760-22831	-	22760	22831	24	Maximal	AUA	NearCognate	S			=hyperlink("https://data.broadinstitute.org/compbio1/cav.php?a=wuhCor1_c&i=NC_045512.2;22759;72;0&s=-&p=30&e=30&w=0&f=22760-22831-", "CodAlignView")	=hyperlink("http://genome.ucsc.edu/cgi-bin/hgTracks?db=wuhCor1&position=NC_045512.2:22760-22831&complement_wuhCor1=1&hgt.revCmplDisp_wuhCor1=1", "UCSCview")	-17.0651166667	1.0	2.56944444444	-6.64155891893	-24.4598291667	7.39471249997	NA	0.276959140485	0.815874979652	NA	0.776526127299	0.256711704379	0.361111111111	0.470588235294	0.0	
NC_045512.2:6261-6347	+	6261	6347	29	NotMaximal	AUA	NearCognate	orf1ab			=hyperlink("https://data.broadinstitute.org/compbio1/cav.php?a=wuhCor1_c&i=NC_045512.2;6260;87;0&p=30&e=30&w=0&f=6261-6347", "CodAlignView")	=hyperlink("http://genome.ucsc.edu/cgi-bin/hgTracks?db=wuhCor1&position=NC_045512.2:6261-6347&complement_wuhCor1=0&hgt.revCmplDisp_wuhCor1=0", "UCSCview")	-17.0668241379	0.9813	1.27675001474	-13.3673968599	-13.9515793103	-3.11524482756	NA	0.363337131695	0.637655868468	NA	0.0	0.0	0.367816091954	1.02352941176	0.114942528736	
NC_045512.2:4317-4427	+	4317	4427	37	NotMaximal	GUG	NearCognate	orf1ab			=hyperlink("https://data.broadinstitute.org/compbio1/cav.php?a=wuhCor1_c&i=NC_045512.2;4316;111;0&p=30&e=30&w=0&f=4317-4427", "CodAlignView")	=hyperlink("http://genome.ucsc.edu/cgi-bin/hgTracks?db=wuhCor1&position=NC_045512.2:4317-4427&complement_wuhCor1=0&hgt.revCmplDisp_wuhCor1=0", "UCSCview")	-17.0852054054	1.0	1.99099099099	-8.58125701357	-15.8942513514	-1.19095405405	NA	0.706439850236	0.259107927723	NA	0.68944489663	0.226869607684	0.369369369369	0.528571428571	0.0	
NC_045512.2:16169-16276	+	16169	16276	36	NotMaximal	AUA	NearCognate	orf1ab			=hyperlink("https://data.broadinstitute.org/compbio1/cav.php?a=wuhCor1_c&i=NC_045512.2;16168;108;0&p=30&e=30&w=0&f=16169-16276", "CodAlignView")	=hyperlink("http://genome.ucsc.edu/cgi-bin/hgTracks?db=wuhCor1&position=NC_045512.2:16169-16276&complement_wuhCor1=0&hgt.revCmplDisp_wuhCor1=0", "UCSCview")	-17.0854416667	1.0	1.08333333333	-15.7711769231	-11.1153333333	-5.97010833337	NA	0.0174377340062	0.0894774540127	NA	0.874335015465	0.0174377340062	0.425925925926	0.204545454545	0.0	
NC_045512.2:3669-3749	+	3669	3749	27	NotMaximal	AUG	Canonical	orf1ab			=hyperlink("https://data.broadinstitute.org/compbio1/cav.php?a=wuhCor1_c&i=NC_045512.2;3668;81;0&p=30&e=30&w=0&f=3669-3749", "CodAlignView")	=hyperlink("http://genome.ucsc.edu/cgi-bin/hgTracks?db=wuhCor1&position=NC_045512.2:3669-3749&complement_wuhCor1=0&hgt.revCmplDisp_wuhCor1=0", "UCSCview")	-17.0860111111	1.0	2.02469135802	-8.43882256097	-14.7020888889	-2.38392222221	0.998831189972	0.7689825818	0.912111346248	0.679925118021	1.0	0.681093928048	0.345679012346	0.421875	0.0	
NC_045512.2:24728-24832	-	24728	24832	35	NotMaximal	AGG	NearCognate	S			=hyperlink("https://data.broadinstitute.org/compbio1/cav.php?a=wuhCor1_c&i=NC_045512.2;24727;105;0&s=-&p=30&e=30&w=0&f=24728-24832-", "CodAlignView")	=hyperlink("http://genome.ucsc.edu/cgi-bin/hgTracks?db=wuhCor1&position=NC_045512.2:24728-24832&complement_wuhCor1=1&hgt.revCmplDisp_wuhCor1=1", "UCSCview")	-17.0969285714	1.0	1.92380952381	-8.88701732672	-25.4902971429	8.39336857146	NA	0.25216343806	0.443317597265	NA	0.869073742471	0.0	0.447619047619	0.0	0.285714285714	
NC_045512.2:14525-14605	+	14525	14605	27	Maximal	AUA	NearCognate	orf1ab			=hyperlink("https://data.broadinstitute.org/compbio1/cav.php?a=wuhCor1_c&i=NC_045512.2;14524;81;0&p=30&e=30&w=0&f=14525-14605", "CodAlignView")	=hyperlink("http://genome.ucsc.edu/cgi-bin/hgTracks?db=wuhCor1&position=NC_045512.2:14525-14605&complement_wuhCor1=0&hgt.revCmplDisp_wuhCor1=0", "UCSCview")	-17.1112592593	1.0	1.23456790123	-13.86012	-13.9927259259	-3.11853333337	NA	0.912111346248	0.0174377340062	NA	0.895116392642	0.0174377340062	0.407407407407	0.297794117647	0.0987654320988	
NC_045512.2:17630-17713	+	17630	17713	28	NotMaximal	AAG	NearCognate	orf1ab			=hyperlink("https://data.broadinstitute.org/compbio1/cav.php?a=wuhCor1_c&i=NC_045512.2;17629;84;0&p=30&e=30&w=0&f=17630-17713", "CodAlignView")	=hyperlink("http://genome.ucsc.edu/cgi-bin/hgTracks?db=wuhCor1&position=NC_045512.2:17630-17713&complement_wuhCor1=0&hgt.revCmplDisp_wuhCor1=0", "UCSCview")	-17.1180785714	1.0	1.14285714286	-14.97831875	-13.2376892857	-3.88038928569	NA	0.706439850236	0.463805958001	NA	1.0	0.463805958001	0.345238095238	0.4	0.0	
NC_045512.2:1461-1556	+	1461	1556	32	Maximal	AGG	NearCognate	orf1ab			=hyperlink("https://data.broadinstitute.org/compbio1/cav.php?a=wuhCor1_c&i=NC_045512.2;1460;96;0&p=30&e=30&w=0&f=1461-1556", "CodAlignView")	=hyperlink("http://genome.ucsc.edu/cgi-bin/hgTracks?db=wuhCor1&position=NC_045512.2:1461-1556&complement_wuhCor1=0&hgt.revCmplDisp_wuhCor1=0", "UCSCview")	-17.11846875	1.0	1.34375	-12.7393255814	-8.779428125	-8.339040625	NA	0.524489663031	0.986729610939	NA	0.995630799284	0.524489663031	0.5	0.514285714286	0.208333333333	
NC_045512.2:7410-7484	-	7410	7484	25	Maximal	AUG	Canonical	orf1ab			=hyperlink("https://data.broadinstitute.org/compbio1/cav.php?a=wuhCor1_c&i=NC_045512.2;7409;75;0&s=-&p=30&e=30&w=0&f=7410-7484-", "CodAlignView")	=hyperlink("http://genome.ucsc.edu/cgi-bin/hgTracks?db=wuhCor1&position=NC_045512.2:7410-7484&complement_wuhCor1=1&hgt.revCmplDisp_wuhCor1=1", "UCSCview")	-17.126556	1.0	1.46666666667	-11.6771972727	-12.796204	-4.330352	0.557454012697	1.0	0.094488035162	0.094488035162	0.890405339411	0.094488035162	0.306666666667	0.625	0.0	
NC_045512.2:5094-5213	+	5094	5213	40	Maximal	AUA	NearCognate	orf1ab			=hyperlink("https://data.broadinstitute.org/compbio1/cav.php?a=wuhCor1_c&i=NC_045512.2;5093;120;0&p=30&e=30&w=0&f=5094-5213", "CodAlignView")	=hyperlink("http://genome.ucsc.edu/cgi-bin/hgTracks?db=wuhCor1&position=NC_045512.2:5094-5213&complement_wuhCor1=0&hgt.revCmplDisp_wuhCor1=0", "UCSCview")	-17.1342475	1.0	1.33333333333	-12.850685625	-15.67651	-1.4577375	NA	1.0	0.451150903467	NA	0.994989418851	0.446140322318	0.366666666667	0.247933884298	0.0	
NC_045512.2:18563-18595	-	18563	18595	11	NotMaximal	AUA	NearCognate	orf1ab			=hyperlink("https://data.broadinstitute.org/compbio1/cav.php?a=wuhCor1_c&i=NC_045512.2;18562;33;0&s=-&p=30&e=30&w=0&f=18563-18595-", "CodAlignView")	=hyperlink("http://genome.ucsc.edu/cgi-bin/hgTracks?db=wuhCor1&position=NC_045512.2:18563-18595&complement_wuhCor1=1&hgt.revCmplDisp_wuhCor1=1", "UCSCview")	-17.1451181818	1.0	1.63636363636	-10.4775722222	-17.9250818182	0.779963636382	NA	0.0174377340062	0.890405339411	NA	0.276405664985	0.0174377340062	0.333333333333	1.1	0.0	
NC_045512.2:3663-3749	+	3663	3749	29	NotMaximal	GUG	NearCognate	orf1ab			=hyperlink("https://data.broadinstitute.org/compbio1/cav.php?a=wuhCor1_c&i=NC_045512.2;3662;87;0&p=30&e=30&w=0&f=3663-3749", "CodAlignView")	=hyperlink("http://genome.ucsc.edu/cgi-bin/hgTracks?db=wuhCor1&position=NC_045512.2:3663-3749&complement_wuhCor1=0&hgt.revCmplDisp_wuhCor1=0", "UCSCview")	-17.1480068966	1.0	2.01149425287	-8.52500914288	-14.2852827586	-2.86272413798	NA	0.7689825818	0.912111346248	NA	0.559856747517	0.524489663031	0.35632183908	0.365546218487	0.0	
NC_045512.2:8787-8822	+	8787	8822	12	NotMaximal	GUG	NearCognate	orf1ab			=hyperlink("https://data.broadinstitute.org/compbio1/cav.php?a=wuhCor1_c&i=NC_045512.2;8786;36;0&p=30&e=30&w=0&f=8787-8822", "CodAlignView")	=hyperlink("http://genome.ucsc.edu/cgi-bin/hgTracks?db=wuhCor1&position=NC_045512.2:8787-8822&complement_wuhCor1=0&hgt.revCmplDisp_wuhCor1=0", "UCSCview")	-17.17565	1.0	1.83333333333	-9.36853636364	-15.477625	-1.698025	NA	0.548302132509	0.996933094579	NA	0.885394758261	0.545235227088	0.416666666667	0.0	0.0	
NC_045512.2:9015-9080	+	9015	9080	22	NotMaximal	CUG	NearCognate	orf1ab			=hyperlink("https://data.broadinstitute.org/compbio1/cav.php?a=wuhCor1_c&i=NC_045512.2;9014;66;0&p=30&e=30&w=0&f=9015-9080", "CodAlignView")	=hyperlink("http://genome.ucsc.edu/cgi-bin/hgTracks?db=wuhCor1&position=NC_045512.2:9015-9080&complement_wuhCor1=0&hgt.revCmplDisp_wuhCor1=0", "UCSCview")	-17.1780090909	1.0	1.12121212121	-15.320927027	-12.4837772727	-4.69423181817	NA	0.529425362201	1.0	NA	0.981435780563	0.464593846655	0.333333333333	0.0	0.0	
NC_045512.2:19310-19354	+	19310	19354	15	Maximal	AUG	Canonical	orf1ab			=hyperlink("https://data.broadinstitute.org/compbio1/cav.php?a=wuhCor1_c&i=NC_045512.2;19309;45;0&p=30&e=30&w=0&f=19310-19354", "CodAlignView")	=hyperlink("http://genome.ucsc.edu/cgi-bin/hgTracks?db=wuhCor1&position=NC_045512.2:19310-19354&complement_wuhCor1=0&hgt.revCmplDisp_wuhCor1=0", "UCSCview")	-17.1802733333	1.0	1.62222222222	-10.590579452	-17.0443066667	-0.135966666633	0.977317271691	0.975972651799	1.0	0.95328992349	1.0	0.975972651799	0.333333333333	0.0	0.0	
NC_045512.2:13269-13298	+	13269	13298	10	Maximal	AUC	NearCognate	orf1ab			=hyperlink("https://data.broadinstitute.org/compbio1/cav.php?a=wuhCor1_c&i=NC_045512.2;13268;30;0&p=30&e=30&w=0&f=13269-13298", "CodAlignView")	=hyperlink("http://genome.ucsc.edu/cgi-bin/hgTracks?db=wuhCor1&position=NC_045512.2:13269-13298&complement_wuhCor1=0&hgt.revCmplDisp_wuhCor1=0", "UCSCview")	-17.18345	1.0	1.06666666667	-16.109484375	-8.88575	-8.2977	NA	0.890405339411	1.0	NA	0.765661728797	0.656067068208	0.333333333333	0.0	0.0	
NC_045512.2:8457-8489	+	8457	8489	11	NotMaximal	GUG	NearCognate	orf1ab			=hyperlink("https://data.broadinstitute.org/compbio1/cav.php?a=wuhCor1_c&i=NC_045512.2;8456;33;0&p=30&e=30&w=0&f=8457-8489", "CodAlignView")	=hyperlink("http://genome.ucsc.edu/cgi-bin/hgTracks?db=wuhCor1&position=NC_045512.2:8457-8489&complement_wuhCor1=0&hgt.revCmplDisp_wuhCor1=0", "UCSCview")	-17.1886454545	1.0	1.27272727273	-13.5053642857	-16.0071363636	-1.18150909086	NA	0.755041510663	1.0	NA	0.869956047534	0.520195344294	0.30303030303	0.0	0.0	
NC_045512.2:3687-3749	+	3687	3749	21	NotMaximal	ACG	NearCognate	orf1ab			=hyperlink("https://data.broadinstitute.org/compbio1/cav.php?a=wuhCor1_c&i=NC_045512.2;3686;63;0&p=30&e=30&w=0&f=3687-3749", "CodAlignView")	=hyperlink("http://genome.ucsc.edu/cgi-bin/hgTracks?db=wuhCor1&position=NC_045512.2:3687-3749&complement_wuhCor1=0&hgt.revCmplDisp_wuhCor1=0", "UCSCview")	-17.190547619	1.0	2.09523809524	-8.20457954543	-13.0863285714	-4.10421904757	NA	0.7689825818	0.912111346248	NA	1.0	0.681093928048	0.380952380952	0.45	0.0	
NC_045512.2:885-1094	+	885	1094	70	Maximal	GUG	NearCognate	orf1ab			=hyperlink("https://data.broadinstitute.org/compbio1/cav.php?a=wuhCor1_c&i=NC_045512.2;884;210;0&p=30&e=30&w=0&f=885-1094", "CodAlignView")	=hyperlink("http://genome.ucsc.edu/cgi-bin/hgTracks?db=wuhCor1&position=NC_045512.2:885-1094&complement_wuhCor1=0&hgt.revCmplDisp_wuhCor1=0", "UCSCview")	-17.1944585714	1.0	1.45238095238	-11.838807541	-15.4499785714	-1.74447999997	NA	0.390053719681	0.886501709263	NA	0.484685007325	0.094488035162	0.404761904762	0.47032474804	0.0	
NC_045512.2:17042-17119	+	17042	17119	26	NotMaximal	AUC	NearCognate	orf1ab			=hyperlink("https://data.broadinstitute.org/compbio1/cav.php?a=wuhCor1_c&i=NC_045512.2;17041;78;0&p=30&e=30&w=0&f=17042-17119", "CodAlignView")	=hyperlink("http://genome.ucsc.edu/cgi-bin/hgTracks?db=wuhCor1&position=NC_045512.2:17042-17119&complement_wuhCor1=0&hgt.revCmplDisp_wuhCor1=0", "UCSCview")	-17.2002346154	1.0	1.19230769231	-14.4260032258	-11.1003769231	-6.09985769232	NA	0.0174377340062	0.912111346248	NA	0.707777958652	0.0174377340062	0.435897435897	0.0	0.0	
NC_045512.2:5097-5213	+	5097	5213	39	NotMaximal	AUU	NearCognate	orf1ab			=hyperlink("https://data.broadinstitute.org/compbio1/cav.php?a=wuhCor1_c&i=NC_045512.2;5096;117;0&p=30&e=30&w=0&f=5097-5213", "CodAlignView")	=hyperlink("http://genome.ucsc.edu/cgi-bin/hgTracks?db=wuhCor1&position=NC_045512.2:5097-5213&complement_wuhCor1=0&hgt.revCmplDisp_wuhCor1=0", "UCSCview")	-17.2186410256	1.0	1.33333333333	-12.9139807692	-15.0225589744	-2.19608205124	NA	1.0	0.451150903467	NA	0.094488035162	0.094488035162	0.376068376068	0.24173553719	0.0	
NC_045512.2:5925-6086	+	5925	6086	54	NotMaximal	UUG	NearCognate	orf1ab			=hyperlink("https://data.broadinstitute.org/compbio1/cav.php?a=wuhCor1_c&i=NC_045512.2;5924;162;0&p=30&e=30&w=0&f=5925-6086", "CodAlignView")	=hyperlink("http://genome.ucsc.edu/cgi-bin/hgTracks?db=wuhCor1&position=NC_045512.2:5925-6086&complement_wuhCor1=0&hgt.revCmplDisp_wuhCor1=0", "UCSCview")	-17.2247981481	0.9875	1.40255649244	-12.2810013293	-13.0148277778	-4.20997037032	NA	0.697821911118	0.094488035162	NA	0.094488035162	0.094488035162	0.308641975309	0.521739130435	0.0	
NC_045512.2:9783-9812	-	9783	9812	10	NotMaximal	AGG	NearCognate	orf1ab			=hyperlink("https://data.broadinstitute.org/compbio1/cav.php?a=wuhCor1_c&i=NC_045512.2;9782;30;0&s=-&p=30&e=30&w=0&f=9783-9812-", "CodAlignView")	=hyperlink("http://genome.ucsc.edu/cgi-bin/hgTracks?db=wuhCor1&position=NC_045512.2:9783-9812&complement_wuhCor1=1&hgt.revCmplDisp_wuhCor1=1", "UCSCview")	-17.23288	1.0	1.26666666667	-13.6049052632	-19.37898	2.1461	NA	1.0	1.0	NA	1.0	1.0	0.5	0.535714285714	0.0	
NC_045512.2:19006-19065	-	19006	19065	20	NotMaximal	AGG	NearCognate	orf1ab			=hyperlink("https://data.broadinstitute.org/compbio1/cav.php?a=wuhCor1_c&i=NC_045512.2;19005;60;0&s=-&p=30&e=30&w=0&f=19006-19065-", "CodAlignView")	=hyperlink("http://genome.ucsc.edu/cgi-bin/hgTracks?db=wuhCor1&position=NC_045512.2:19006-19065&complement_wuhCor1=1&hgt.revCmplDisp_wuhCor1=1", "UCSCview")	-17.23643	1.0	1.5	-11.4909533333	-23.92993	6.6935	NA	0.225990558359	0.950157903305	NA	0.673579684193	0.0174377340062	0.416666666667	0.4	0.0	
NC_045512.2:5856-5888	-	5856	5888	11	NotMaximal	UUG	NearCognate	orf1ab			=hyperlink("https://data.broadinstitute.org/compbio1/cav.php?a=wuhCor1_c&i=NC_045512.2;5855;33;0&s=-&p=30&e=30&w=0&f=5856-5888-", "CodAlignView")	=hyperlink("http://genome.ucsc.edu/cgi-bin/hgTracks?db=wuhCor1&position=NC_045512.2:5856-5888&complement_wuhCor1=1&hgt.revCmplDisp_wuhCor1=1", "UCSCview")	-17.2483818182	1.0	1.18181818182	-14.5947846154	-14.9879818182	-2.26040000002	NA	0.390053719681	0.562239947908	NA	0.380953931304	0.380953931304	0.333333333333	1.1	0.0	
NC_045512.2:19748-19777	+	19748	19777	10	Maximal	UUG	NearCognate	orf1ab			=hyperlink("https://data.broadinstitute.org/compbio1/cav.php?a=wuhCor1_c&i=NC_045512.2;19747;30;0&p=30&e=30&w=0&f=19748-19777", "CodAlignView")	=hyperlink("http://genome.ucsc.edu/cgi-bin/hgTracks?db=wuhCor1&position=NC_045512.2:19748-19777&complement_wuhCor1=0&hgt.revCmplDisp_wuhCor1=0", "UCSCview")	-17.25417	1.0	1.26666666667	-13.6217131579	-16.35874	-0.89543	NA	0.302598079114	0.956513104346	NA	0.920742308318	0.0174377340062	0.233333333333	0.0	0.0	
NC_045512.2:15569-15682	-	15569	15682	38	Maximal	AUG	Canonical	orf1ab			=hyperlink("https://data.broadinstitute.org/compbio1/cav.php?a=wuhCor1_c&i=NC_045512.2;15568;114;0&s=-&p=30&e=30&w=0&f=15569-15682-", "CodAlignView")	=hyperlink("http://genome.ucsc.edu/cgi-bin/hgTracks?db=wuhCor1&position=NC_045512.2:15569-15682&complement_wuhCor1=1&hgt.revCmplDisp_wuhCor1=1", "UCSCview")	-17.2654157895	1.0	1.13157894737	-15.2578093023	-19.5618921053	2.29647631576	0.454829887677	0.452648543057	1.0	0.0174377340062	1.0	0.452648543057	0.359649122807	0.826086956522	0.0	
NC_045512.2:4835-4900	-	4835	4900	22	Maximal	GUG	NearCognate	orf1ab			=hyperlink("https://data.broadinstitute.org/compbio1/cav.php?a=wuhCor1_c&i=NC_045512.2;4834;66;0&s=-&p=30&e=30&w=0&f=4835-4900-", "CodAlignView")	=hyperlink("http://genome.ucsc.edu/cgi-bin/hgTracks?db=wuhCor1&position=NC_045512.2:4835-4900&complement_wuhCor1=1&hgt.revCmplDisp_wuhCor1=1", "UCSCview")	-17.2675727273	1.0	2.06060606061	-8.3798514706	-23.7712045455	6.50363181815	NA	0.912111346248	0.80092462966	NA	1.0	0.616959140485	0.333333333333	0.0	0.0	
NC_045512.2:24374-24406	-	24374	24406	11	NotMaximal	AAG	NearCognate	S			=hyperlink("https://data.broadinstitute.org/compbio1/cav.php?a=wuhCor1_c&i=NC_045512.2;24373;33;0&s=-&p=30&e=30&w=0&f=24374-24406-", "CodAlignView")	=hyperlink("http://genome.ucsc.edu/cgi-bin/hgTracks?db=wuhCor1&position=NC_045512.2:24374-24406&complement_wuhCor1=1&hgt.revCmplDisp_wuhCor1=1", "UCSCview")	-17.2699818182	1.0	2.12121212121	-8.14156285715	-19.8129909091	2.54300909089	NA	0.653986651473	0.415520104184	NA	0.219124206414	0.0174377340062	0.424242424242	0.0	0.818181818182	
NC_045512.2:17432-17470	+	17432	17470	13	NotMaximal	UUG	NearCognate	orf1ab			=hyperlink("https://data.broadinstitute.org/compbio1/cav.php?a=wuhCor1_c&i=NC_045512.2;17431;39;0&p=30&e=30&w=0&f=17432-17470", "CodAlignView")	=hyperlink("http://genome.ucsc.edu/cgi-bin/hgTracks?db=wuhCor1&position=NC_045512.2:17432-17470&complement_wuhCor1=0&hgt.revCmplDisp_wuhCor1=0", "UCSCview")	-17.2774153846	1.0	1.51282051282	-11.4206644068	-10.4504384615	-6.82697692306	NA	0.783490151392	0.890405339411	NA	0.890405339411	0.57781865538	0.564102564103	0.742857142857	0.0	
NC_045512.2:15533-15664	+	15533	15664	44	NotMaximal	AAG	NearCognate	orf1ab			=hyperlink("https://data.broadinstitute.org/compbio1/cav.php?a=wuhCor1_c&i=NC_045512.2;15532;132;0&p=30&e=30&w=0&f=15533-15664", "CodAlignView")	=hyperlink("http://genome.ucsc.edu/cgi-bin/hgTracks?db=wuhCor1&position=NC_045512.2:15533-15664&complement_wuhCor1=0&hgt.revCmplDisp_wuhCor1=0", "UCSCview")	-17.2871659091	1.0	1.20454545455	-14.351609434	-11.3534727273	-5.93369318183	NA	0.434351294156	0.343053882468	NA	1.0	0.343053882468	0.371212121212	0.66	0.0	
NC_045512.2:17609-17713	+	17609	17713	35	NotMaximal	AUA	NearCognate	orf1ab			=hyperlink("https://data.broadinstitute.org/compbio1/cav.php?a=wuhCor1_c&i=NC_045512.2;17608;105;0&p=30&e=30&w=0&f=17609-17713", "CodAlignView")	=hyperlink("http://genome.ucsc.edu/cgi-bin/hgTracks?db=wuhCor1&position=NC_045512.2:17609-17713&complement_wuhCor1=0&hgt.revCmplDisp_wuhCor1=0", "UCSCview")	-17.2952685714	1.0	1.22857142857	-14.077544186	-14.0652371429	-3.23003142854	NA	0.706439850236	0.0	NA	0.823014813609	0.0	0.32380952381	0.364583333333	0.0	
NC_045512.2:15569-15658	-	15569	15658	30	NotMaximal	CUG	NearCognate	orf1ab			=hyperlink("https://data.broadinstitute.org/compbio1/cav.php?a=wuhCor1_c&i=NC_045512.2;15568;90;0&s=-&p=30&e=30&w=0&f=15569-15658-", "CodAlignView")	=hyperlink("http://genome.ucsc.edu/cgi-bin/hgTracks?db=wuhCor1&position=NC_045512.2:15569-15658&complement_wuhCor1=1&hgt.revCmplDisp_wuhCor1=1", "UCSCview")	-17.3051	1.0	1.1	-15.7319090909	-19.7273233333	2.42222333333	NA	0.452648543057	1.0	NA	0.0174377340062	0.0174377340062	0.366666666667	0.666666666667	0.0	
NC_045512.2:2225-2254	-	2225	2254	10	NotMaximal	UUG	NearCognate	orf1ab			=hyperlink("https://data.broadinstitute.org/compbio1/cav.php?a=wuhCor1_c&i=NC_045512.2;2224;30;0&s=-&p=30&e=30&w=0&f=2225-2254-", "CodAlignView")	=hyperlink("http://genome.ucsc.edu/cgi-bin/hgTracks?db=wuhCor1&position=NC_045512.2:2225-2254&complement_wuhCor1=1&hgt.revCmplDisp_wuhCor1=1", "UCSCview")	-17.33618	1.0	2.1	-8.25532380952	-27.77323	10.43705	NA	0.0883998046557	1.0	NA	0.912111346248	0.0883998046557	0.466666666667	0.666666666667	0.0	
NC_045512.2:17039-17119	+	17039	17119	27	NotMaximal	AUU	NearCognate	orf1ab			=hyperlink("https://data.broadinstitute.org/compbio1/cav.php?a=wuhCor1_c&i=NC_045512.2;17038;81;0&p=30&e=30&w=0&f=17039-17119", "CodAlignView")	=hyperlink("http://genome.ucsc.edu/cgi-bin/hgTracks?db=wuhCor1&position=NC_045512.2:17039-17119&complement_wuhCor1=0&hgt.revCmplDisp_wuhCor1=0", "UCSCview")	-17.3404666667	1.0	1.18518518519	-14.63101875	-11.1623296296	-6.17813703707	NA	0.0174377340062	0.912111346248	NA	0.617649356992	0.0174377340062	0.41975308642	0.0	0.0246913580247	
NC_045512.2:6261-6329	-	6261	6329	23	Maximal	AUG	Canonical	orf1ab			=hyperlink("https://data.broadinstitute.org/compbio1/cav.php?a=wuhCor1_c&i=NC_045512.2;6260;69;0&s=-&p=30&e=30&w=0&f=6261-6329-", "CodAlignView")	=hyperlink("http://genome.ucsc.edu/cgi-bin/hgTracks?db=wuhCor1&position=NC_045512.2:6261-6329&complement_wuhCor1=1&hgt.revCmplDisp_wuhCor1=1", "UCSCview")	-17.3412434783	0.9813	1.31443629359	-13.1929128576	-13.1339695652	-4.20727391308	0.094488035162	0.544844538499	0.444590590916	0.085388246785	0.981299039557	0.242184600358	0.376811594203	0.821428571429	0.0	
NC_045512.2:9084-9191	+	9084	9191	36	Maximal	AAG	NearCognate	orf1ab			=hyperlink("https://data.broadinstitute.org/compbio1/cav.php?a=wuhCor1_c&i=NC_045512.2;9083;108;0&p=30&e=30&w=0&f=9084-9191", "CodAlignView")	=hyperlink("http://genome.ucsc.edu/cgi-bin/hgTracks?db=wuhCor1&position=NC_045512.2:9084-9191&complement_wuhCor1=0&hgt.revCmplDisp_wuhCor1=0", "UCSCview")	-17.3452083333	1.0	1.2962962963	-13.3805892857	-15.8508916667	-1.49431666663	NA	0.673065277552	0.415223832004	NA	1.0	0.28767051929	0.416666666667	0.426877470356	0.0	
NC_045512.2:6648-6677	+	6648	6677	10	Maximal	CUG	NearCognate	orf1ab			=hyperlink("https://data.broadinstitute.org/compbio1/cav.php?a=wuhCor1_c&i=NC_045512.2;6647;30;0&p=30&e=30&w=0&f=6648-6677", "CodAlignView")	=hyperlink("http://genome.ucsc.edu/cgi-bin/hgTracks?db=wuhCor1&position=NC_045512.2:6648-6677&complement_wuhCor1=0&hgt.revCmplDisp_wuhCor1=0", "UCSCview")	-17.35314	1.0	1.53333333333	-11.3172652174	-14.65688	-2.69626	NA	0.094488035162	0.923818980954	NA	1.0	0.094488035162	0.433333333333	0.0	0.0	
NC_045512.2:17390-17470	+	17390	17470	27	Maximal	GUG	NearCognate	orf1ab			=hyperlink("https://data.broadinstitute.org/compbio1/cav.php?a=wuhCor1_c&i=NC_045512.2;17389;81;0&p=30&e=30&w=0&f=17390-17470", "CodAlignView")	=hyperlink("http://genome.ucsc.edu/cgi-bin/hgTracks?db=wuhCor1&position=NC_045512.2:17390-17470&complement_wuhCor1=0&hgt.revCmplDisp_wuhCor1=0", "UCSCview")	-17.3552444444	1.0	1.33333333333	-13.0164333333	-9.63054444444	-7.72469999996	NA	0.783490151392	0.890405339411	NA	0.869047696565	0.57781865538	0.493827160494	0.621483375959	0.0	
NC_045512.2:19304-19354	+	19304	19354	17	Maximal	AUA	NearCognate	orf1ab			=hyperlink("https://data.broadinstitute.org/compbio1/cav.php?a=wuhCor1_c&i=NC_045512.2;19303;51;0&p=30&e=30&w=0&f=19304-19354", "CodAlignView")	=hyperlink("http://genome.ucsc.edu/cgi-bin/hgTracks?db=wuhCor1&position=NC_045512.2:19304-19354&complement_wuhCor1=0&hgt.revCmplDisp_wuhCor1=0", "UCSCview")	-17.3658882353	1.0	1.64705882353	-10.543575	-16.6127411765	-0.753147058829	NA	0.975972651799	1.0	NA	0.842396223344	0.842396223344	0.313725490196	0.0	0.0	
NC_045512.2:10506-10649	-	10506	10649	48	Maximal	UUG	NearCognate	orf1ab			=hyperlink("https://data.broadinstitute.org/compbio1/cav.php?a=wuhCor1_c&i=NC_045512.2;10505;144;0&s=-&p=30&e=30&w=0&f=10506-10649-", "CodAlignView")	=hyperlink("http://genome.ucsc.edu/cgi-bin/hgTracks?db=wuhCor1&position=NC_045512.2:10506-10649&complement_wuhCor1=1&hgt.revCmplDisp_wuhCor1=1", "UCSCview")	-17.3736541667	1.0	1.16666666667	-14.8917035715	-13.29053125	-4.0831229167	NA	1.0	0.876610776494	NA	0.844268272831	0.624802213902	0.416666666667	0.160177975528	0.0138888888889	
NC_045512.2:1464-1556	+	1464	1556	31	NotMaximal	GUG	NearCognate	orf1ab			=hyperlink("https://data.broadinstitute.org/compbio1/cav.php?a=wuhCor1_c&i=NC_045512.2;1463;93;0&p=30&e=30&w=0&f=1464-1556", "CodAlignView")	=hyperlink("http://genome.ucsc.edu/cgi-bin/hgTracks?db=wuhCor1&position=NC_045512.2:1464-1556&complement_wuhCor1=0&hgt.revCmplDisp_wuhCor1=0", "UCSCview")	-17.3746064516	1.0	1.36559139785	-12.7231370079	-9.10769677419	-8.26690967741	NA	0.524489663031	0.986729610939	NA	0.094488035162	0.094488035162	0.494623655914	0.536538461538	0.182795698925	
NC_045512.2:7235-7288	-	7235	7288	18	NotMaximal	AAG	NearCognate	orf1ab			=hyperlink("https://data.broadinstitute.org/compbio1/cav.php?a=wuhCor1_c&i=NC_045512.2;7234;54;0&s=-&p=30&e=30&w=0&f=7235-7288-", "CodAlignView")	=hyperlink("http://genome.ucsc.edu/cgi-bin/hgTracks?db=wuhCor1&position=NC_045512.2:7235-7288&complement_wuhCor1=1&hgt.revCmplDisp_wuhCor1=1", "UCSCview")	-17.3821611111	1.0	1.48148148148	-11.73295875	-14.9270388889	-2.45512222221	NA	0.421523685496	0.094488035162	NA	0.514253622009	0.094488035162	0.333333333333	0.0	0.0	
NC_045512.2:19268-19345	-	19268	19345	26	Maximal	AAG	NearCognate	orf1ab			=hyperlink("https://data.broadinstitute.org/compbio1/cav.php?a=wuhCor1_c&i=NC_045512.2;19267;78;0&s=-&p=30&e=30&w=0&f=19268-19345-", "CodAlignView")	=hyperlink("http://genome.ucsc.edu/cgi-bin/hgTracks?db=wuhCor1&position=NC_045512.2:19268-19345&complement_wuhCor1=1&hgt.revCmplDisp_wuhCor1=1", "UCSCview")	-17.3893346154	1.0	1.33333333333	-13.0420009616	-19.3150846154	1.92574999998	NA	0.364759889305	0.768324922676	NA	1.0	0.0174377340062	0.397435897436	0.0	0.0	
NC_045512.2:18647-18760	+	18647	18760	38	Maximal	CUG	NearCognate	orf1ab			=hyperlink("https://data.broadinstitute.org/compbio1/cav.php?a=wuhCor1_c&i=NC_045512.2;18646;114;0&p=30&e=30&w=0&f=18647-18760", "CodAlignView")	=hyperlink("http://genome.ucsc.edu/cgi-bin/hgTracks?db=wuhCor1&position=NC_045512.2:18647-18760&complement_wuhCor1=0&hgt.revCmplDisp_wuhCor1=0", "UCSCview")	-17.3916657895	1.0	1.24561403509	-13.9623232395	-11.7053973684	-5.68626842108	NA	0.99380758587	0.88521243692	NA	0.819065603126	0.607201692984	0.429824561404	0.767676767677	0.0	
NC_045512.2:1515-1556	+	1515	1556	14	NotMaximal	AUA	NearCognate	orf1ab			=hyperlink("https://data.broadinstitute.org/compbio1/cav.php?a=wuhCor1_c&i=NC_045512.2;1514;42;0&p=30&e=30&w=0&f=1515-1556", "CodAlignView")	=hyperlink("http://genome.ucsc.edu/cgi-bin/hgTracks?db=wuhCor1&position=NC_045512.2:1515-1556&complement_wuhCor1=0&hgt.revCmplDisp_wuhCor1=0", "UCSCview")	-17.3921428571	1.0	1.40476190476	-12.3808474576	-5.81767857143	-11.5744642857	NA	0.524489663031	1.0	NA	0.569539313039	0.258355852189	0.47619047619	0.84	0.0	
NC_045512.2:2121-2180	+	2121	2180	20	NotMaximal	CUG	NearCognate	orf1ab			=hyperlink("https://data.broadinstitute.org/compbio1/cav.php?a=wuhCor1_c&i=NC_045512.2;2120;60;0&p=30&e=30&w=0&f=2121-2180", "CodAlignView")	=hyperlink("http://genome.ucsc.edu/cgi-bin/hgTracks?db=wuhCor1&position=NC_045512.2:2121-2180&complement_wuhCor1=0&hgt.revCmplDisp_wuhCor1=0", "UCSCview")	-17.393965	1.0	2.81666666667	-6.17537218935	-19.3691	1.975135	NA	0.498420966954	0.878993976884	NA	0.405131043464	0.094488035162	0.4	0.444444444444	0.0	
NC_045512.2:5489-5593	-	5489	5593	35	NotMaximal	AUA	NearCognate	orf1ab			=hyperlink("https://data.broadinstitute.org/compbio1/cav.php?a=wuhCor1_c&i=NC_045512.2;5488;105;0&s=-&p=30&e=30&w=0&f=5489-5593-", "CodAlignView")	=hyperlink("http://genome.ucsc.edu/cgi-bin/hgTracks?db=wuhCor1&position=NC_045512.2:5489-5593&complement_wuhCor1=1&hgt.revCmplDisp_wuhCor1=1", "UCSCview")	-17.3950914286	1.0	1.74285714286	-9.98079016395	-23.9611971429	6.56610571426	NA	0.724479895816	0.43524987791	NA	0.890405339411	0.368347712844	0.419047619048	0.224358974359	0.0	
NC_045512.2:14573-14605	+	14573	14605	11	NotMaximal	CUG	NearCognate	orf1ab			=hyperlink("https://data.broadinstitute.org/compbio1/cav.php?a=wuhCor1_c&i=NC_045512.2;14572;33;0&p=30&e=30&w=0&f=14573-14605", "CodAlignView")	=hyperlink("http://genome.ucsc.edu/cgi-bin/hgTracks?db=wuhCor1&position=NC_045512.2:14573-14605&complement_wuhCor1=0&hgt.revCmplDisp_wuhCor1=0", "UCSCview")	-17.3985	1.0	1.48484848485	-11.7173571429	-13.3335545455	-4.06494545455	NA	0.912111346248	1.0	NA	0.5741592056	0.486270551848	0.454545454545	0.611111111111	0.0	
NC_045512.2:17684-17713	+	17684	17713	10	NotMaximal	AUG	Canonical	orf1ab			=hyperlink("https://data.broadinstitute.org/compbio1/cav.php?a=wuhCor1_c&i=NC_045512.2;17683;30;0&p=30&e=30&w=0&f=17684-17713", "CodAlignView")	=hyperlink("http://genome.ucsc.edu/cgi-bin/hgTracks?db=wuhCor1&position=NC_045512.2:17684-17713&complement_wuhCor1=0&hgt.revCmplDisp_wuhCor1=0", "UCSCview")	-17.3998	1.0	0.966666666667	-17.9997931034	-10.44542	-6.95438	0.891662054371	0.706439850236	0.993911769494	0.679902327853	1.0	0.70035161973	0.366666666667	0.0	0.0	
NC_045512.2:17276-17368	-	17276	17368	31	NotMaximal	UUG	NearCognate	orf1ab			=hyperlink("https://data.broadinstitute.org/compbio1/cav.php?a=wuhCor1_c&i=NC_045512.2;17275;93;0&s=-&p=30&e=30&w=0&f=17276-17368-", "CodAlignView")	=hyperlink("http://genome.ucsc.edu/cgi-bin/hgTracks?db=wuhCor1&position=NC_045512.2:17276-17368&complement_wuhCor1=1&hgt.revCmplDisp_wuhCor1=1", "UCSCview")	-17.4083096774	1.0	0.978494623656	-17.7909098901	-16.3548967742	-1.05341290321	NA	1.0	0.476711704379	NA	0.571268110044	0.229158391665	0.333333333333	0.397435897436	0.0	
NC_045512.2:15914-15952	+	15914	15952	13	NotMaximal	AUU	NearCognate	orf1ab			=hyperlink("https://data.broadinstitute.org/compbio1/cav.php?a=wuhCor1_c&i=NC_045512.2;15913;39;0&p=30&e=30&w=0&f=15914-15952", "CodAlignView")	=hyperlink("http://genome.ucsc.edu/cgi-bin/hgTracks?db=wuhCor1&position=NC_045512.2:15914-15952&complement_wuhCor1=0&hgt.revCmplDisp_wuhCor1=0", "UCSCview")	-17.4103538462	1.0	1.35897435897	-12.8113924529	-10.8746230769	-6.53573076928	NA	1.0	1.0	NA	0.850040696728	0.850040696728	0.410256410256	0.0	0.0	
NC_045512.2:1143-1226	+	1143	1226	28	NotMaximal	UUG	NearCognate	orf1ab			=hyperlink("https://data.broadinstitute.org/compbio1/cav.php?a=wuhCor1_c&i=NC_045512.2;1142;84;0&p=30&e=30&w=0&f=1143-1226", "CodAlignView")	=hyperlink("http://genome.ucsc.edu/cgi-bin/hgTracks?db=wuhCor1&position=NC_045512.2:1143-1226&complement_wuhCor1=0&hgt.revCmplDisp_wuhCor1=0", "UCSCview")	-17.4171464286	1.0	1.80952380952	-9.62526513159	-15.449875	-1.9672714286	NA	1.0	0.498420966954	NA	0.890405339411	0.292749470943	0.416666666667	0.552631578947	0.0238095238095	
NC_045512.2:17627-17713	+	17627	17713	29	NotMaximal	AUA	NearCognate	orf1ab			=hyperlink("https://data.broadinstitute.org/compbio1/cav.php?a=wuhCor1_c&i=NC_045512.2;17626;87;0&p=30&e=30&w=0&f=17627-17713", "CodAlignView")	=hyperlink("http://genome.ucsc.edu/cgi-bin/hgTracks?db=wuhCor1&position=NC_045512.2:17627-17713&complement_wuhCor1=0&hgt.revCmplDisp_wuhCor1=0", "UCSCview")	-17.4248965517	1.0	1.13793103448	-15.3127878788	-13.8494793103	-3.57541724136	NA	0.706439850236	0.463805958001	NA	0.542923652938	0.249363503174	0.333333333333	0.414285714286	0.0	
NC_045512.2:7037-7075	-	7037	7075	13	NotMaximal	AUA	NearCognate	orf1ab			=hyperlink("https://data.broadinstitute.org/compbio1/cav.php?a=wuhCor1_c&i=NC_045512.2;7036;39;0&s=-&p=30&e=30&w=0&f=7037-7075-", "CodAlignView")	=hyperlink("http://genome.ucsc.edu/cgi-bin/hgTracks?db=wuhCor1&position=NC_045512.2:7037-7075&complement_wuhCor1=1&hgt.revCmplDisp_wuhCor1=1", "UCSCview")	-17.4309846154	1.0	1.92307692308	-9.06411200001	-24.0181076923	6.58712307691	NA	0.630349991861	0.924476640078	NA	0.767755168484	0.357154484779	0.461538461538	0.0	0.0	
NC_045512.2:27809-27850	+	27809	27850	14	NotMaximal	AUU	NearCognate	ORF7b			=hyperlink("https://data.broadinstitute.org/compbio1/cav.php?a=wuhCor1_c&i=NC_045512.2;27808;42;0&p=30&e=30&w=0&f=27809-27850", "CodAlignView")	=hyperlink("http://genome.ucsc.edu/cgi-bin/hgTracks?db=wuhCor1&position=NC_045512.2:27809-27850&complement_wuhCor1=0&hgt.revCmplDisp_wuhCor1=0", "UCSCview")	-17.4352071429	1.0	1.0	-17.4352071429	-16.3923285714	-1.04287857147	NA	0.770034185252	1.0	NA	0.706439850236	0.56436268924	0.261904761905	0.0	0.238095238095	
NC_045512.2:25026-25058	+	25026	25058	11	NotMaximal	AUU	NearCognate	S			=hyperlink("https://data.broadinstitute.org/compbio1/cav.php?a=wuhCor1_c&i=NC_045512.2;25025;33;0&p=30&e=30&w=0&f=25026-25058", "CodAlignView")	=hyperlink("http://genome.ucsc.edu/cgi-bin/hgTracks?db=wuhCor1&position=NC_045512.2:25026-25058&complement_wuhCor1=0&hgt.revCmplDisp_wuhCor1=0", "UCSCview")	-17.4363545455	1.0	1.21212121212	-14.3849925	-19.179	1.7426454545	NA	0.0174377340062	0.881305551034	NA	0.468842585056	0.0	0.272727272727	0.0	0.909090909091	
NC_045512.2:28381-28413	+	28381	28413	11	NotMaximal	AUC	NearCognate	N			=hyperlink("https://data.broadinstitute.org/compbio1/cav.php?a=wuhCor1_c&i=NC_045512.2;28380;33;0&p=30&e=30&w=0&f=28381-28413", "CodAlignView")	=hyperlink("http://genome.ucsc.edu/cgi-bin/hgTracks?db=wuhCor1&position=NC_045512.2:28381-28413&complement_wuhCor1=0&hgt.revCmplDisp_wuhCor1=0", "UCSCview")	-17.4365181818	1.0	1.60606060606	-10.8567	-21.3990818182	3.96256363638	NA	0.706439850236	0.68114601986	NA	0.0	0.0	0.484848484848	1.2	0.0	
NC_045512.2:3912-4100	+	3912	4100	63	Maximal	CUG	NearCognate	orf1ab			=hyperlink("https://data.broadinstitute.org/compbio1/cav.php?a=wuhCor1_c&i=NC_045512.2;3911;189;0&p=30&e=30&w=0&f=3912-4100", "CodAlignView")	=hyperlink("http://genome.ucsc.edu/cgi-bin/hgTracks?db=wuhCor1&position=NC_045512.2:3912-4100&complement_wuhCor1=0&hgt.revCmplDisp_wuhCor1=0", "UCSCview")	-17.441431746	0.9484	2.33153102718	-7.48067752163	-14.1261698413	-3.31526190473	NA	0.424678495849	0.0174377340062	NA	0.340371154159	0.0174377340062	0.343915343915	0.0	0.0	
NC_045512.2:16286-16357	+	16286	16357	24	NotMaximal	GUG	NearCognate	orf1ab			=hyperlink("https://data.broadinstitute.org/compbio1/cav.php?a=wuhCor1_c&i=NC_045512.2;16285;72;0&p=30&e=30&w=0&f=16286-16357", "CodAlignView")	=hyperlink("http://genome.ucsc.edu/cgi-bin/hgTracks?db=wuhCor1&position=NC_045512.2:16286-16357&complement_wuhCor1=0&hgt.revCmplDisp_wuhCor1=0", "UCSCview")	-17.444925	1.0	1.31944444444	-13.2214168421	-12.9967083333	-4.44821666667	NA	1.0	1.0	NA	0.764548266319	0.764548266319	0.361111111111	0.872727272727	0.0972222222222	
NC_045512.2:24217-24273	+	24217	24273	19	NotMaximal	UUG	NearCognate	S			=hyperlink("https://data.broadinstitute.org/compbio1/cav.php?a=wuhCor1_c&i=NC_045512.2;24216;57;0&p=30&e=30&w=0&f=24217-24273", "CodAlignView")	=hyperlink("http://genome.ucsc.edu/cgi-bin/hgTracks?db=wuhCor1&position=NC_045512.2:24217-24273&complement_wuhCor1=0&hgt.revCmplDisp_wuhCor1=0", "UCSCview")	-17.4493631579	1.0	1.56140350877	-11.1754348315	-21.7388157895	4.28945263157	NA	0.893739215367	1.0	NA	0.706439850236	0.688067719355	0.421052631579	0.0	0.0877192982456	
NC_045512.2:26671-26700	-	26671	26700	10	NotMaximal	CUG	NearCognate	M			=hyperlink("https://data.broadinstitute.org/compbio1/cav.php?a=wuhCor1_c&i=NC_045512.2;26670;30;0&s=-&p=30&e=30&w=0&f=26671-26700-", "CodAlignView")	=hyperlink("http://genome.ucsc.edu/cgi-bin/hgTracks?db=wuhCor1&position=NC_045512.2:26671-26700&complement_wuhCor1=1&hgt.revCmplDisp_wuhCor1=1", "UCSCview")	-17.47702	1.0	1.23333333333	-14.1705567568	-15.96781	-1.50921	NA	0.27465733355	0.890405339411	NA	0.87713495035	0.27465733355	0.433333333333	0.0	0.0	
NC_045512.2:13032-13085	+	13032	13085	18	Maximal	AUG	Canonical	orf1ab			=hyperlink("https://data.broadinstitute.org/compbio1/cav.php?a=wuhCor1_c&i=NC_045512.2;13031;54;0&p=30&e=30&w=0&f=13032-13085", "CodAlignView")	=hyperlink("http://genome.ucsc.edu/cgi-bin/hgTracks?db=wuhCor1&position=NC_045512.2:13032-13085&complement_wuhCor1=0&hgt.revCmplDisp_wuhCor1=0", "UCSCview")	-17.4810222222	1.0	1.18518518519	-14.7496125	-15.388	-2.0930222222	0.945524987791	0.789656519616	1.0	0.774002930164	1.0	0.789656519616	0.407407407407	0.0	0.0	
NC_045512.2:5489-5587	-	5489	5587	33	NotMaximal	AAG	NearCognate	orf1ab			=hyperlink("https://data.broadinstitute.org/compbio1/cav.php?a=wuhCor1_c&i=NC_045512.2;5488;99;0&s=-&p=30&e=30&w=0&f=5489-5587-", "CodAlignView")	=hyperlink("http://genome.ucsc.edu/cgi-bin/hgTracks?db=wuhCor1&position=NC_045512.2:5489-5587&complement_wuhCor1=1&hgt.revCmplDisp_wuhCor1=1", "UCSCview")	-17.4878181818	1.0	1.81818181818	-9.61829999999	-23.4676212121	5.97980303032	NA	0.724479895816	0.43524987791	NA	0.390053719681	0.094488035162	0.434343434343	0.223981900452	0.0	
NC_045512.2:24026-24178	-	24026	24178	51	Maximal	UUG	NearCognate	S			=hyperlink("https://data.broadinstitute.org/compbio1/cav.php?a=wuhCor1_c&i=NC_045512.2;24025;153;0&s=-&p=30&e=30&w=0&f=24026-24178-", "CodAlignView")	=hyperlink("http://genome.ucsc.edu/cgi-bin/hgTracks?db=wuhCor1&position=NC_045512.2:24026-24178&complement_wuhCor1=1&hgt.revCmplDisp_wuhCor1=1", "UCSCview")	-17.4914882353	1.0	2.03921568627	-8.57755673077	-24.3056509804	6.81416274509	NA	0.454432687612	0.0174377340062	NA	0.0174377340062	0.0174377340062	0.411764705882	0.154545454545	0.274509803922	
NC_045512.2:837-878	+	837	878	14	NotMaximal	GUG	NearCognate	orf1ab			=hyperlink("https://data.broadinstitute.org/compbio1/cav.php?a=wuhCor1_c&i=NC_045512.2;836;42;0&p=30&e=30&w=0&f=837-878", "CodAlignView")	=hyperlink("http://genome.ucsc.edu/cgi-bin/hgTracks?db=wuhCor1&position=NC_045512.2:837-878&complement_wuhCor1=0&hgt.revCmplDisp_wuhCor1=0", "UCSCview")	-17.5029071429	1.0	1.52380952381	-11.4862828125	-12.6825785714	-4.82032857147	NA	0.0894774540127	0.912111346248	NA	0.912111346248	0.0894774540127	0.52380952381	0.0	0.0	
NC_045512.2:24509-24538	-	24509	24538	10	NotMaximal	UUG	NearCognate	S			=hyperlink("https://data.broadinstitute.org/compbio1/cav.php?a=wuhCor1_c&i=NC_045512.2;24508;30;0&s=-&p=30&e=30&w=0&f=24509-24538-", "CodAlignView")	=hyperlink("http://genome.ucsc.edu/cgi-bin/hgTracks?db=wuhCor1&position=NC_045512.2:24509-24538&complement_wuhCor1=1&hgt.revCmplDisp_wuhCor1=1", "UCSCview")	-17.50462	1.0	2.1	-8.33553333333	-31.46887	13.96425	NA	0.590024418037	0.908357480059	NA	1.0	0.498381898095	0.466666666667	0.666666666667	0.0	
NC_045512.2:1491-1556	+	1491	1556	22	NotMaximal	GUG	NearCognate	orf1ab			=hyperlink("https://data.broadinstitute.org/compbio1/cav.php?a=wuhCor1_c&i=NC_045512.2;1490;66;0&p=30&e=30&w=0&f=1491-1556", "CodAlignView")	=hyperlink("http://genome.ucsc.edu/cgi-bin/hgTracks?db=wuhCor1&position=NC_045512.2:1491-1556&complement_wuhCor1=0&hgt.revCmplDisp_wuhCor1=0", "UCSCview")	-17.5054409091	1.0	1.30303030303	-13.4344081395	-7.70773636364	-9.79770454546	NA	0.524489663031	0.986729610939	NA	0.971453687124	0.524489663031	0.469696969697	0.554621848739	0.0	
NC_045512.2:3690-3749	+	3690	3749	20	NotMaximal	AAG	NearCognate	orf1ab			=hyperlink("https://data.broadinstitute.org/compbio1/cav.php?a=wuhCor1_c&i=NC_045512.2;3689;60;0&p=30&e=30&w=0&f=3690-3749", "CodAlignView")	=hyperlink("http://genome.ucsc.edu/cgi-bin/hgTracks?db=wuhCor1&position=NC_045512.2:3690-3749&complement_wuhCor1=0&hgt.revCmplDisp_wuhCor1=0", "UCSCview")	-17.51106	1.0	2.16666666667	-8.08202769231	-12.26652	-5.24454	NA	0.7689825818	0.912111346248	NA	0.655568940257	0.532313202019	0.366666666667	0.0	0.0	
NC_045512.2:3302-3358	-	3302	3358	19	Maximal	AUA	NearCognate	orf1ab			=hyperlink("https://data.broadinstitute.org/compbio1/cav.php?a=wuhCor1_c&i=NC_045512.2;3301;57;0&s=-&p=30&e=30&w=0&f=3302-3358-", "CodAlignView")	=hyperlink("http://genome.ucsc.edu/cgi-bin/hgTracks?db=wuhCor1&position=NC_045512.2:3302-3358&complement_wuhCor1=1&hgt.revCmplDisp_wuhCor1=1", "UCSCview")	-17.5148526316	0.8535	3.1781099039	-5.5110909192	-16.3364368421	-1.17841578949	NA	0.414628031906	0.397349829074	NA	0.78750447664	0.351180205112	0.350877192982	0.0	0.0	
NC_045512.2:16283-16357	+	16283	16357	25	Maximal	GUG	NearCognate	orf1ab			=hyperlink("https://data.broadinstitute.org/compbio1/cav.php?a=wuhCor1_c&i=NC_045512.2;16282;75;0&p=30&e=30&w=0&f=16283-16357", "CodAlignView")	=hyperlink("http://genome.ucsc.edu/cgi-bin/hgTracks?db=wuhCor1&position=NC_045512.2:16283-16357&complement_wuhCor1=0&hgt.revCmplDisp_wuhCor1=0", "UCSCview")	-17.523956	1.0	1.32	-13.2757242424	-12.836008	-4.687948	NA	1.0	1.0	NA	0.320787888654	0.320787888654	0.373333333333	0.769230769231	0.0933333333333	
NC_045512.2:6261-6332	-	6261	6332	24	NotMaximal	UUG	NearCognate	orf1ab			=hyperlink("https://data.broadinstitute.org/compbio1/cav.php?a=wuhCor1_c&i=NC_045512.2;6260;72;0&s=-&p=30&e=30&w=0&f=6261-6332-", "CodAlignView")	=hyperlink("http://genome.ucsc.edu/cgi-bin/hgTracks?db=wuhCor1&position=NC_045512.2:6261-6332&complement_wuhCor1=1&hgt.revCmplDisp_wuhCor1=1", "UCSCview")	-17.5302291667	0.9813	1.27382168902	-13.7619176356	-12.9949833333	-4.53524583337	NA	0.544844538499	0.444590590916	NA	0.871704378968	0.242184600358	0.375	0.8	0.0	
NC_045512.2:5839-5910	+	5839	5910	24	NotMaximal	AUA	NearCognate	orf1ab			=hyperlink("https://data.broadinstitute.org/compbio1/cav.php?a=wuhCor1_c&i=NC_045512.2;5838;72;0&p=30&e=30&w=0&f=5839-5910", "CodAlignView")	=hyperlink("http://genome.ucsc.edu/cgi-bin/hgTracks?db=wuhCor1&position=NC_045512.2:5839-5910&complement_wuhCor1=0&hgt.revCmplDisp_wuhCor1=0", "UCSCview")	-17.5316291667	1.0	1.38888888889	-12.622773	-22.5553166667	5.02368749997	NA	0.77236529383	0.0	NA	0.557255412665	0.0	0.319444444444	0.6	0.0	
NC_045512.2:19157-19300	+	19157	19300	48	NotMaximal	AUU	NearCognate	orf1ab			=hyperlink("https://data.broadinstitute.org/compbio1/cav.php?a=wuhCor1_c&i=NC_045512.2;19156;144;0&p=30&e=30&w=0&f=19157-19300", "CodAlignView")	=hyperlink("http://genome.ucsc.edu/cgi-bin/hgTracks?db=wuhCor1&position=NC_045512.2:19157-19300&complement_wuhCor1=0&hgt.revCmplDisp_wuhCor1=0", "UCSCview")	-17.5346979167	1.0	1.36805555556	-12.8172411168	-12.2153375	-5.3193604167	NA	0.768324922676	0.364759889305	NA	0.897099137229	0.0174377340062	0.381944444444	0.195652173913	0.0	
NC_045512.2:6958-7029	+	6958	7029	24	Maximal	UUG	NearCognate	orf1ab			=hyperlink("https://data.broadinstitute.org/compbio1/cav.php?a=wuhCor1_c&i=NC_045512.2;6957;72;0&p=30&e=30&w=0&f=6958-7029", "CodAlignView")	=hyperlink("http://genome.ucsc.edu/cgi-bin/hgTracks?db=wuhCor1&position=NC_045512.2:6958-7029&complement_wuhCor1=0&hgt.revCmplDisp_wuhCor1=0", "UCSCview")	-17.5415541667	1.0	1.76388888889	-9.94481811026	-21.5563375	4.0147833333	NA	0.764890118834	1.0	NA	1.0	0.764890118834	0.347222222222	0.461538461538	0.0	
NC_045512.2:18395-18520	+	18395	18520	42	NotMaximal	CUG	NearCognate	orf1ab			=hyperlink("https://data.broadinstitute.org/compbio1/cav.php?a=wuhCor1_c&i=NC_045512.2;18394;126;0&p=30&e=30&w=0&f=18395-18520", "CodAlignView")	=hyperlink("http://genome.ucsc.edu/cgi-bin/hgTracks?db=wuhCor1&position=NC_045512.2:18395-18520&complement_wuhCor1=0&hgt.revCmplDisp_wuhCor1=0", "UCSCview")	-17.5486928571	1.0	1.38095238095	-12.7076741379	-12.7200666667	-4.82862619043	NA	0.817349829074	0.699820934397	NA	0.935240110695	0.481631124858	0.388888888889	0.21724137931	0.0	
NC_045512.2:10323-10397	+	10323	10397	25	NotMaximal	AGG	NearCognate	orf1ab			=hyperlink("https://data.broadinstitute.org/compbio1/cav.php?a=wuhCor1_c&i=NC_045512.2;10322;75;0&p=30&e=30&w=0&f=10323-10397", "CodAlignView")	=hyperlink("http://genome.ucsc.edu/cgi-bin/hgTracks?db=wuhCor1&position=NC_045512.2:10323-10397&complement_wuhCor1=0&hgt.revCmplDisp_wuhCor1=0", "UCSCview")	-17.549768	1.0	1.14666666667	-15.3050302326	-12.342972	-5.206796	NA	0.921299039557	0.877717727495	NA	1.0	0.799016767052	0.4	0.334821428571	0.0	
NC_045512.2:17033-17119	+	17033	17119	29	NotMaximal	UUG	NearCognate	orf1ab			=hyperlink("https://data.broadinstitute.org/compbio1/cav.php?a=wuhCor1_c&i=NC_045512.2;17032;87;0&p=30&e=30&w=0&f=17033-17119", "CodAlignView")	=hyperlink("http://genome.ucsc.edu/cgi-bin/hgTracks?db=wuhCor1&position=NC_045512.2:17033-17119&complement_wuhCor1=0&hgt.revCmplDisp_wuhCor1=0", "UCSCview")	-17.5571655172	1.0	1.14942528736	-15.274734	-11.0353206897	-6.52184482754	NA	0.0174377340062	0.884951977861	NA	0.890405339411	0.0174377340062	0.413793103448	0.0	0.0919540229885	
NC_045512.2:20656-20712	-	20656	20712	19	Maximal	UUG	NearCognate	orf1ab			=hyperlink("https://data.broadinstitute.org/compbio1/cav.php?a=wuhCor1_c&i=NC_045512.2;20655;57;0&s=-&p=30&e=30&w=0&f=20656-20712-", "CodAlignView")	=hyperlink("http://genome.ucsc.edu/cgi-bin/hgTracks?db=wuhCor1&position=NC_045512.2:20656-20712&complement_wuhCor1=1&hgt.revCmplDisp_wuhCor1=1", "UCSCview")	-17.5587789474	1.0	1.9649122807	-8.93616428573	-26.2846105263	8.72583157892	NA	0.887605404525	0.88521243692	NA	1.0	0.676741006023	0.438596491228	0.730769230769	0.0	
NC_045512.2:14555-14605	+	14555	14605	17	NotMaximal	UUG	NearCognate	orf1ab			=hyperlink("https://data.broadinstitute.org/compbio1/cav.php?a=wuhCor1_c&i=NC_045512.2;14554;51;0&p=30&e=30&w=0&f=14555-14605", "CodAlignView")	=hyperlink("http://genome.ucsc.edu/cgi-bin/hgTracks?db=wuhCor1&position=NC_045512.2:14555-14605&complement_wuhCor1=0&hgt.revCmplDisp_wuhCor1=0", "UCSCview")	-17.5600235294	1.0	1.3137254902	-13.3665850746	-12.7530529412	-4.80697058822	NA	0.912111346248	0.0174377340062	NA	0.0174377340062	0.0174377340062	0.470588235294	0.356643356643	0.0	
NC_045512.2:13023-13085	+	13023	13085	21	NotMaximal	AAG	NearCognate	orf1ab			=hyperlink("https://data.broadinstitute.org/compbio1/cav.php?a=wuhCor1_c&i=NC_045512.2;13022;63;0&p=30&e=30&w=0&f=13023-13085", "CodAlignView")	=hyperlink("http://genome.ucsc.edu/cgi-bin/hgTracks?db=wuhCor1&position=NC_045512.2:13023-13085&complement_wuhCor1=0&hgt.revCmplDisp_wuhCor1=0", "UCSCview")	-17.5602809524	1.0	1.20634920635	-14.5565486842	-14.045952381	-3.51432857145	NA	0.789656519616	1.0	NA	1.0	0.789656519616	0.412698412698	0.0	0.0	
NC_045512.2:7512-7706	+	7512	7706	65	Maximal	AUA	NearCognate	orf1ab			=hyperlink("https://data.broadinstitute.org/compbio1/cav.php?a=wuhCor1_c&i=NC_045512.2;7511;195;0&p=30&e=30&w=0&f=7512-7706", "CodAlignView")	=hyperlink("http://genome.ucsc.edu/cgi-bin/hgTracks?db=wuhCor1&position=NC_045512.2:7512-7706&complement_wuhCor1=0&hgt.revCmplDisp_wuhCor1=0", "UCSCview")	-17.5738184615	1.0	1.26666666667	-13.8740672064	-11.7096784615	-5.86413999996	NA	0.390053719681	0.094488035162	NA	0.920817190298	0.094488035162	0.353846153846	0.354545454545	0.0	
NC_045512.2:16985-17119	+	16985	17119	45	NotMaximal	CUG	NearCognate	orf1ab			=hyperlink("https://data.broadinstitute.org/compbio1/cav.php?a=wuhCor1_c&i=NC_045512.2;16984;135;0&p=30&e=30&w=0&f=16985-17119", "CodAlignView")	=hyperlink("http://genome.ucsc.edu/cgi-bin/hgTracks?db=wuhCor1&position=NC_045512.2:16985-17119&complement_wuhCor1=0&hgt.revCmplDisp_wuhCor1=0", "UCSCview")	-17.5754355556	1.0	1.07407407407	-16.3633365518	-12.4165777778	-5.15885777782	NA	0.0174377340062	0.679280481849	NA	0.847341689728	0.0174377340062	0.407407407407	0.0	0.2	
NC_045512.2:9771-9818	+	9771	9818	16	NotMaximal	GUG	NearCognate	orf1ab			=hyperlink("https://data.broadinstitute.org/compbio1/cav.php?a=wuhCor1_c&i=NC_045512.2;9770;48;0&p=30&e=30&w=0&f=9771-9818", "CodAlignView")	=hyperlink("http://genome.ucsc.edu/cgi-bin/hgTracks?db=wuhCor1&position=NC_045512.2:9771-9818&complement_wuhCor1=0&hgt.revCmplDisp_wuhCor1=0", "UCSCview")	-17.5806875	1.0	1.25	-14.06455	-19.7100375	2.12935	NA	0.477942373433	1.0	NA	0.094488035162	0.094488035162	0.416666666667	0.484848484848	0.0	
NC_045512.2:27250-27285	-	27250	27285	12	NotMaximal	AUU	NearCognate	ORF6			=hyperlink("https://data.broadinstitute.org/compbio1/cav.php?a=wuhCor1_c&i=NC_045512.2;27249;36;0&s=-&p=30&e=30&w=0&f=27250-27285-", "CodAlignView")	=hyperlink("http://genome.ucsc.edu/cgi-bin/hgTracks?db=wuhCor1&position=NC_045512.2:27250-27285&complement_wuhCor1=1&hgt.revCmplDisp_wuhCor1=1", "UCSCview")	-17.5859833333	1.0	1.69444444444	-10.3786131147	-21.9261166667	4.34013333337	NA	0.094488035162	0.706439850236	NA	0.883076672636	0.085388246785	0.25	0.0	0.0	
NC_045512.2:7257-7364	+	7257	7364	36	NotMaximal	AUA	NearCognate	orf1ab			=hyperlink("https://data.broadinstitute.org/compbio1/cav.php?a=wuhCor1_c&i=NC_045512.2;7256;108;0&p=30&e=30&w=0&f=7257-7364", "CodAlignView")	=hyperlink("http://genome.ucsc.edu/cgi-bin/hgTracks?db=wuhCor1&position=NC_045512.2:7257-7364&complement_wuhCor1=0&hgt.revCmplDisp_wuhCor1=0", "UCSCview")	-17.5866583333	1.0	1.23148148148	-14.2808954887	-14.6486722222	-2.93798611108	NA	0.390053719681	0.094488035162	NA	0.833247598893	0.094488035162	0.314814814815	0.0	0.0	
NC_045512.2:24026-24091	-	24026	24091	22	NotMaximal	AUC	NearCognate	S			=hyperlink("https://data.broadinstitute.org/compbio1/cav.php?a=wuhCor1_c&i=NC_045512.2;24025;66;0&s=-&p=30&e=30&w=0&f=24026-24091-", "CodAlignView")	=hyperlink("http://genome.ucsc.edu/cgi-bin/hgTracks?db=wuhCor1&position=NC_045512.2:24026-24091&complement_wuhCor1=1&hgt.revCmplDisp_wuhCor1=1", "UCSCview")	-17.5876772727	1.0	1.87878787879	-9.3611830645	-25.0964454545	7.50876818185	NA	0.454432687612	0.341842747843	NA	0.623128764447	0.0894774540127	0.409090909091	0.0	0.272727272727	
NC_045512.2:28998-29081	+	28998	29081	28	NotMaximal	AAG	NearCognate	N			=hyperlink("https://data.broadinstitute.org/compbio1/cav.php?a=wuhCor1_c&i=NC_045512.2;28997;84;0&p=30&e=30&w=0&f=28998-29081", "CodAlignView")	=hyperlink("http://genome.ucsc.edu/cgi-bin/hgTracks?db=wuhCor1&position=NC_045512.2:28998-29081&complement_wuhCor1=0&hgt.revCmplDisp_wuhCor1=0", "UCSCview")	-17.5964285714	1.0	1.41666666667	-12.4210084033	-13.2846892857	-4.31173928569	NA	0.0174377340062	1.0	NA	0.689594660589	0.0	0.452380952381	0.470588235294	0.0	
NC_045512.2:15635-15664	+	15635	15664	10	NotMaximal	AUA	NearCognate	orf1ab			=hyperlink("https://data.broadinstitute.org/compbio1/cav.php?a=wuhCor1_c&i=NC_045512.2;15634;30;0&p=30&e=30&w=0&f=15635-15664", "CodAlignView")	=hyperlink("http://genome.ucsc.edu/cgi-bin/hgTracks?db=wuhCor1&position=NC_045512.2:15635-15664&complement_wuhCor1=0&hgt.revCmplDisp_wuhCor1=0", "UCSCview")	-17.60497	1.0	1.16666666667	-15.0899742857	-9.9209	-7.68407	NA	0.434351294156	0.944587335178	NA	0.981627869119	0.434351294156	0.333333333333	0.0	0.0	
NC_045512.2:17087-17119	+	17087	17119	11	NotMaximal	CUG	NearCognate	orf1ab			=hyperlink("https://data.broadinstitute.org/compbio1/cav.php?a=wuhCor1_c&i=NC_045512.2;17086;33;0&p=30&e=30&w=0&f=17087-17119", "CodAlignView")	=hyperlink("http://genome.ucsc.edu/cgi-bin/hgTracks?db=wuhCor1&position=NC_045512.2:17087-17119&complement_wuhCor1=0&hgt.revCmplDisp_wuhCor1=0", "UCSCview")	-17.6075272727	1.0	1.0303030303	-17.0896588235	-8.49267272727	-9.11485454543	NA	0.0174377340062	1.0	NA	0.54253296435	0.0174377340062	0.454545454545	0.0	0.0	
NC_045512.2:10119-10157	+	10119	10157	13	Maximal	GUG	NearCognate	orf1ab			=hyperlink("https://data.broadinstitute.org/compbio1/cav.php?a=wuhCor1_c&i=NC_045512.2;10118;39;0&p=30&e=30&w=0&f=10119-10157", "CodAlignView")	=hyperlink("http://genome.ucsc.edu/cgi-bin/hgTracks?db=wuhCor1&position=NC_045512.2:10119-10157&complement_wuhCor1=0&hgt.revCmplDisp_wuhCor1=0", "UCSCview")	-17.6126692308	1.0	1.30769230769	-13.4685117647	-10.4297923077	-7.18287692311	NA	0.468611427641	0.569506755657	NA	1.0	0.468611427641	0.461538461538	0.975	0.0	
NC_045512.2:10506-10628	-	10506	10628	41	NotMaximal	GUG	NearCognate	orf1ab			=hyperlink("https://data.broadinstitute.org/compbio1/cav.php?a=wuhCor1_c&i=NC_045512.2;10505;123;0&s=-&p=30&e=30&w=0&f=10506-10628-", "CodAlignView")	=hyperlink("http://genome.ucsc.edu/cgi-bin/hgTracks?db=wuhCor1&position=NC_045512.2:10506-10628&complement_wuhCor1=1&hgt.revCmplDisp_wuhCor1=1", "UCSCview")	-17.6161097561	1.0	1.16260162602	-15.1523181818	-13.1252219512	-4.49088780488	NA	1.0	0.876610776494	NA	1.0	0.876610776494	0.39837398374	0.0	0.0162601626016	
NC_045512.2:4784-4822	-	4784	4822	13	NotMaximal	UUG	NearCognate	orf1ab			=hyperlink("https://data.broadinstitute.org/compbio1/cav.php?a=wuhCor1_c&i=NC_045512.2;4783;39;0&s=-&p=30&e=30&w=0&f=4784-4822-", "CodAlignView")	=hyperlink("http://genome.ucsc.edu/cgi-bin/hgTracks?db=wuhCor1&position=NC_045512.2:4784-4822&complement_wuhCor1=1&hgt.revCmplDisp_wuhCor1=1", "UCSCview")	-17.6168230769	1.0	1.92307692308	-9.16074799999	-27.7815230769	10.1647	NA	0.094488035162	0.348497476803	NA	1.0	0.094488035162	0.410256410256	0.0	0.0	
NC_045512.2:27966-28007	-	27966	28007	14	NotMaximal	AGG	NearCognate	ORF8			=hyperlink("https://data.broadinstitute.org/compbio1/cav.php?a=wuhCor1_c&i=NC_045512.2;27965;42;0&s=-&p=30&e=30&w=0&f=27966-28007-", "CodAlignView")	=hyperlink("http://genome.ucsc.edu/cgi-bin/hgTracks?db=wuhCor1&position=NC_045512.2:27966-28007&complement_wuhCor1=1&hgt.revCmplDisp_wuhCor1=1", "UCSCview")	-17.6200357143	0.701	4.641095887	-3.79652481726	-12.2223571429	-5.39767857144	NA	0.094488035162	0.916102881328	NA	0.304405013837	0.0174377340062	0.428571428571	0.545454545455	0.0	
NC_045512.2:5133-5177	-	5133	5177	15	Maximal	UUG	NearCognate	orf1ab			=hyperlink("https://data.broadinstitute.org/compbio1/cav.php?a=wuhCor1_c&i=NC_045512.2;5132;45;0&s=-&p=30&e=30&w=0&f=5133-5177-", "CodAlignView")	=hyperlink("http://genome.ucsc.edu/cgi-bin/hgTracks?db=wuhCor1&position=NC_045512.2:5133-5177&complement_wuhCor1=1&hgt.revCmplDisp_wuhCor1=1", "UCSCview")	-17.6414866667	1.0	1.28888888889	-13.6873603449	-18.0570133333	0.415526666633	NA	0.968357480059	0.966882630636	NA	0.390053719681	0.390053719681	0.422222222222	0.5	0.0	
NC_045512.2:25143-25190	+	25143	25190	16	Maximal	AUG	Canonical	S			=hyperlink("https://data.broadinstitute.org/compbio1/cav.php?a=wuhCor1_c&i=NC_045512.2;25142;48;0&p=30&e=30&w=0&f=25143-25190", "CodAlignView")	=hyperlink("http://genome.ucsc.edu/cgi-bin/hgTracks?db=wuhCor1&position=NC_045512.2:25143-25190&complement_wuhCor1=0&hgt.revCmplDisp_wuhCor1=0", "UCSCview")	-17.6468	1.0	1.25	-14.11744	-14.84634375	-2.80045625	0.994559661403	0.271762982256	0.706439850236	0.271762982256	1.0	0.271762982256	0.375	0.592592592593	0.604166666667	
NC_045512.2:24674-24724	-	24674	24724	17	Maximal	CUG	NearCognate	S			=hyperlink("https://data.broadinstitute.org/compbio1/cav.php?a=wuhCor1_c&i=NC_045512.2;24673;51;0&s=-&p=30&e=30&w=0&f=24674-24724-", "CodAlignView")	=hyperlink("http://genome.ucsc.edu/cgi-bin/hgTracks?db=wuhCor1&position=NC_045512.2:24674-24724&complement_wuhCor1=1&hgt.revCmplDisp_wuhCor1=1", "UCSCview")	-17.6471588235	1.0	1.76470588235	-10.0000566666	-27.8135705882	10.1664117647	NA	0.619283737587	0.814090835097	NA	1.0	0.560853003419	0.392156862745	0.0	0.411764705882	
NC_045512.2:17663-17713	+	17663	17713	17	NotMaximal	AUA	NearCognate	orf1ab			=hyperlink("https://data.broadinstitute.org/compbio1/cav.php?a=wuhCor1_c&i=NC_045512.2;17662;51;0&p=30&e=30&w=0&f=17663-17713", "CodAlignView")	=hyperlink("http://genome.ucsc.edu/cgi-bin/hgTracks?db=wuhCor1&position=NC_045512.2:17663-17713&complement_wuhCor1=0&hgt.revCmplDisp_wuhCor1=0", "UCSCview")	-17.6499882353	1.0	1.05882352941	-16.6694333333	-9.86148823529	-7.78850000001	NA	0.706439850236	0.463805958001	NA	0.55500895328	0.278355852189	0.392156862745	0.51	0.0	
NC_045512.2:24728-24826	-	24728	24826	33	NotMaximal	GUG	NearCognate	S			=hyperlink("https://data.broadinstitute.org/compbio1/cav.php?a=wuhCor1_c&i=NC_045512.2;24727;99;0&s=-&p=30&e=30&w=0&f=24728-24826-", "CodAlignView")	=hyperlink("http://genome.ucsc.edu/cgi-bin/hgTracks?db=wuhCor1&position=NC_045512.2:24728-24826&complement_wuhCor1=1&hgt.revCmplDisp_wuhCor1=1", "UCSCview")	-17.6514333333	1.0	1.91919191919	-9.19732578946	-24.963969697	7.31253636367	NA	0.25216343806	0.443317597265	NA	0.528302132509	0.0174377340062	0.454545454545	0.0	0.242424242424	
NC_045512.2:18710-18760	+	18710	18760	17	Maximal	AUG	Canonical	orf1ab			=hyperlink("https://data.broadinstitute.org/compbio1/cav.php?a=wuhCor1_c&i=NC_045512.2;18709;51;0&p=30&e=30&w=0&f=18710-18760", "CodAlignView")	=hyperlink("http://genome.ucsc.edu/cgi-bin/hgTracks?db=wuhCor1&position=NC_045512.2:18710-18760&complement_wuhCor1=0&hgt.revCmplDisp_wuhCor1=0", "UCSCview")	-17.6518058824	1.0	1.07843137255	-16.3680381819	-9.34482941176	-8.30697647064	0.906023115741	0.99380758587	0.88521243692	0.688966303109	1.0	0.87902002279	0.352941176471	1.25925925926	0.0	
NC_045512.2:519-575	-	519	575	19	NotMaximal	GUG	NearCognate	orf1ab			=hyperlink("https://data.broadinstitute.org/compbio1/cav.php?a=wuhCor1_c&i=NC_045512.2;518;57;0&s=-&p=30&e=30&w=0&f=519-575-", "CodAlignView")	=hyperlink("http://genome.ucsc.edu/cgi-bin/hgTracks?db=wuhCor1&position=NC_045512.2:519-575&complement_wuhCor1=1&hgt.revCmplDisp_wuhCor1=1", "UCSCview")	-17.6594894737	1.0	2.0	-8.82974473685	-22.1808578947	4.52136842104	NA	0.477942373433	0.988546312876	NA	0.614211297412	0.085388246785	0.526315789474	0.855	0.473684210526	
NC_045512.2:10506-10634	-	10506	10634	43	NotMaximal	CUG	NearCognate	orf1ab			=hyperlink("https://data.broadinstitute.org/compbio1/cav.php?a=wuhCor1_c&i=NC_045512.2;10505;129;0&s=-&p=30&e=30&w=0&f=10506-10634-", "CodAlignView")	=hyperlink("http://genome.ucsc.edu/cgi-bin/hgTracks?db=wuhCor1&position=NC_045512.2:10506-10634&complement_wuhCor1=1&hgt.revCmplDisp_wuhCor1=1", "UCSCview")	-17.6600674419	1.0	1.16279069767	-15.187658	-12.6960209302	-4.96404651167	NA	1.0	0.876610776494	NA	0.343053882468	0.0174377340062	0.403100775194	0.0	0.015503875969	
NC_045512.2:10452-10508	+	10452	10508	19	Maximal	AUU	NearCognate	orf1ab			=hyperlink("https://data.broadinstitute.org/compbio1/cav.php?a=wuhCor1_c&i=NC_045512.2;10451;57;0&p=30&e=30&w=0&f=10452-10508", "CodAlignView")	=hyperlink("http://genome.ucsc.edu/cgi-bin/hgTracks?db=wuhCor1&position=NC_045512.2:10452-10508&complement_wuhCor1=0&hgt.revCmplDisp_wuhCor1=0", "UCSCview")	-17.6609157895	1.0	1.08771929825	-16.2366483871	-11.4930105263	-6.16790526318	NA	0.544356177763	0.935269412339	NA	0.551320201856	0.085388246785	0.333333333333	0.0	0.631578947368	
NC_045512.2:1335-1397	+	1335	1397	21	NotMaximal	GUG	NearCognate	orf1ab			=hyperlink("https://data.broadinstitute.org/compbio1/cav.php?a=wuhCor1_c&i=NC_045512.2;1334;63;0&p=30&e=30&w=0&f=1335-1397", "CodAlignView")	=hyperlink("http://genome.ucsc.edu/cgi-bin/hgTracks?db=wuhCor1&position=NC_045512.2:1335-1397&complement_wuhCor1=0&hgt.revCmplDisp_wuhCor1=0", "UCSCview")	-17.663652381	1.0	1.85714285714	-9.51119743592	-18.2440380952	0.580385714238	NA	0.59783818981	0.469790004884	NA	1.0	0.364759889305	0.365079365079	0.0	0.0	
NC_045512.2:5910-6086	+	5910	6086	59	Maximal	AUA	NearCognate	orf1ab			=hyperlink("https://data.broadinstitute.org/compbio1/cav.php?a=wuhCor1_c&i=NC_045512.2;5909;177;0&p=30&e=30&w=0&f=5910-6086", "CodAlignView")	=hyperlink("http://genome.ucsc.edu/cgi-bin/hgTracks?db=wuhCor1&position=NC_045512.2:5910-6086&complement_wuhCor1=0&hgt.revCmplDisp_wuhCor1=0", "UCSCview")	-17.6644457627	0.9885	1.43623814562	-12.2991063958	-12.8894508475	-4.77499491524	NA	0.697821911118	0.094488035162	NA	0.77236529383	0.0174377340062	0.310734463277	0.468253968254	0.0	
NC_045512.2:13197-13277	-	13197	13277	27	Maximal	UUG	NearCognate	orf1ab			=hyperlink("https://data.broadinstitute.org/compbio1/cav.php?a=wuhCor1_c&i=NC_045512.2;13196;81;0&s=-&p=30&e=30&w=0&f=13197-13277-", "CodAlignView")	=hyperlink("http://genome.ucsc.edu/cgi-bin/hgTracks?db=wuhCor1&position=NC_045512.2:13197-13277&complement_wuhCor1=1&hgt.revCmplDisp_wuhCor1=1", "UCSCview")	-17.6718037037	1.0	0.950617283951	-18.5898194805	-11.6209481481	-6.05085555555	NA	0.364759889305	0.937336806121	NA	1.0	0.364759889305	0.481481481481	0.639473684211	0.333333333333	
NC_045512.2:24026-24085	-	24026	24085	20	NotMaximal	AAG	NearCognate	S			=hyperlink("https://data.broadinstitute.org/compbio1/cav.php?a=wuhCor1_c&i=NC_045512.2;24025;60;0&s=-&p=30&e=30&w=0&f=24026-24085-", "CodAlignView")	=hyperlink("http://genome.ucsc.edu/cgi-bin/hgTracks?db=wuhCor1&position=NC_045512.2:24026-24085&complement_wuhCor1=1&hgt.revCmplDisp_wuhCor1=1", "UCSCview")	-17.67937	1.0	1.86666666667	-9.47109107143	-24.965675	7.286305	NA	0.454432687612	0.341842747843	NA	0.0174377340062	0.0174377340062	0.4	0.0	0.2	
NC_045512.2:6099-6152	+	6099	6152	18	Maximal	CUG	NearCognate	orf1ab			=hyperlink("https://data.broadinstitute.org/compbio1/cav.php?a=wuhCor1_c&i=NC_045512.2;6098;54;0&p=30&e=30&w=0&f=6099-6152", "CodAlignView")	=hyperlink("http://genome.ucsc.edu/cgi-bin/hgTracks?db=wuhCor1&position=NC_045512.2:6099-6152&complement_wuhCor1=0&hgt.revCmplDisp_wuhCor1=0", "UCSCview")	-17.6814833333	0.9813	1.4531002971	-12.1681093649	-16.1472833333	-1.53419999997	NA	0.981299039557	0.872905746378	NA	0.368347712844	0.0883998046557	0.37037037037	0.0	0.12962962963	
NC_045512.2:468-530	+	468	530	21	Maximal	AUG	Canonical	orf1ab			=hyperlink("https://data.broadinstitute.org/compbio1/cav.php?a=wuhCor1_c&i=NC_045512.2;467;63;0&p=30&e=30&w=0&f=468-530", "CodAlignView")	=hyperlink("http://genome.ucsc.edu/cgi-bin/hgTracks?db=wuhCor1&position=NC_045512.2:468-530&complement_wuhCor1=0&hgt.revCmplDisp_wuhCor1=0", "UCSCview")	-17.6867047619	1.0	2.25396825397	-7.84691830986	-10.990847619	-6.69585714285	0.886111020674	0.27465733355	0.612954582452	0.0174377340062	0.912111346248	0.0174377340062	0.47619047619	0.85520361991	0.222222222222	
NC_045512.2:25685-25723	+	25685	25723	13	NotMaximal	CUG	NearCognate	ORF3a			=hyperlink("https://data.broadinstitute.org/compbio1/cav.php?a=wuhCor1_c&i=NC_045512.2;25684;39;0&p=30&e=30&w=0&f=25685-25723", "CodAlignView")	=hyperlink("http://genome.ucsc.edu/cgi-bin/hgTracks?db=wuhCor1&position=NC_045512.2:25685-25723&complement_wuhCor1=0&hgt.revCmplDisp_wuhCor1=0", "UCSCview")	-17.7005846154	1.0	2.17948717949	-8.12144470589	-20.5239	2.8233153846	NA	0.981611590428	0.884317108904	NA	1.0	0.865928699333	0.461538461538	0.0	0.0	
NC_045512.2:6647-6703	-	6647	6703	19	Maximal	AAG	NearCognate	orf1ab			=hyperlink("https://data.broadinstitute.org/compbio1/cav.php?a=wuhCor1_c&i=NC_045512.2;6646;57;0&s=-&p=30&e=30&w=0&f=6647-6703-", "CodAlignView")	=hyperlink("http://genome.ucsc.edu/cgi-bin/hgTracks?db=wuhCor1&position=NC_045512.2:6647-6703&complement_wuhCor1=1&hgt.revCmplDisp_wuhCor1=1", "UCSCview")	-17.7074736842	1.0	1.82456140351	-9.7050576923	-20.6452578947	2.93778421054	NA	0.0174377340062	0.436128927234	NA	0.436128927234	0.0174377340062	0.385964912281	0.0	0.0	
NC_045512.2:16323-16352	+	16323	16352	10	NotMaximal	CUG	NearCognate	orf1ab			=hyperlink("https://data.broadinstitute.org/compbio1/cav.php?a=wuhCor1_c&i=NC_045512.2;16322;30;0&p=30&e=30&w=0&f=16323-16352", "CodAlignView")	=hyperlink("http://genome.ucsc.edu/cgi-bin/hgTracks?db=wuhCor1&position=NC_045512.2:16323-16352&complement_wuhCor1=0&hgt.revCmplDisp_wuhCor1=0", "UCSCview")	-17.71227	1.0	1.26666666667	-13.9833710526	-19.79605	2.08378	NA	0.968097021	0.0174377340062	NA	1.0	0.0174377340062	0.4	1.11111111111	0.0666666666667	
NC_045512.2:7037-7141	-	7037	7141	35	Maximal	AAG	NearCognate	orf1ab			=hyperlink("https://data.broadinstitute.org/compbio1/cav.php?a=wuhCor1_c&i=NC_045512.2;7036;105;0&s=-&p=30&e=30&w=0&f=7037-7141-", "CodAlignView")	=hyperlink("http://genome.ucsc.edu/cgi-bin/hgTracks?db=wuhCor1&position=NC_045512.2:7037-7141&complement_wuhCor1=1&hgt.revCmplDisp_wuhCor1=1", "UCSCview")	-17.7181285714	1.0	1.8380952381	-9.63939637304	-22.3616942857	4.64356571431	NA	0.630349991861	0.094488035162	NA	0.390053719681	0.094488035162	0.4	0.0	0.0	
NC_045512.2:16238-16276	+	16238	16276	13	NotMaximal	CUG	NearCognate	orf1ab			=hyperlink("https://data.broadinstitute.org/compbio1/cav.php?a=wuhCor1_c&i=NC_045512.2;16237;39;0&p=30&e=30&w=0&f=16238-16276", "CodAlignView")	=hyperlink("http://genome.ucsc.edu/cgi-bin/hgTracks?db=wuhCor1&position=NC_045512.2:16238-16276&complement_wuhCor1=0&hgt.revCmplDisp_wuhCor1=0", "UCSCview")	-17.7210923077	1.0	1.07692307692	-16.4553	-12.7019692308	-5.01912307693	NA	0.0174377340062	0.0894774540127	NA	1.0	0.0174377340062	0.435897435897	0.0	0.0	
NC_045512.2:1486-1515	+	1486	1515	10	Maximal	AGG	NearCognate	orf1ab			=hyperlink("https://data.broadinstitute.org/compbio1/cav.php?a=wuhCor1_c&i=NC_045512.2;1485;30;0&p=30&e=30&w=0&f=1486-1515", "CodAlignView")	=hyperlink("http://genome.ucsc.edu/cgi-bin/hgTracks?db=wuhCor1&position=NC_045512.2:1486-1515&complement_wuhCor1=0&hgt.revCmplDisp_wuhCor1=0", "UCSCview")	-17.72208	1.0	1.33333333333	-13.29156	-17.17963	-0.54245	NA	0.569539313039	1.0	NA	0.551636008465	0.447302620869	0.466666666667	0.0	0.0	
NC_045512.2:8331-8372	+	8331	8372	14	NotMaximal	GUG	NearCognate	orf1ab			=hyperlink("https://data.broadinstitute.org/compbio1/cav.php?a=wuhCor1_c&i=NC_045512.2;8330;42;0&p=30&e=30&w=0&f=8331-8372", "CodAlignView")	=hyperlink("http://genome.ucsc.edu/cgi-bin/hgTracks?db=wuhCor1&position=NC_045512.2:8331-8372&complement_wuhCor1=0&hgt.revCmplDisp_wuhCor1=0", "UCSCview")	-17.7251285714	1.0	1.2380952381	-14.31645	-9.26382142857	-8.46130714283	NA	0.675650333713	0.949887677031	NA	0.792160182321	0.423193879212	0.47619047619	1.38461538462	0.0	
NC_045512.2:28146-28196	-	28146	28196	17	NotMaximal	ACG	NearCognate	ORF8			=hyperlink("https://data.broadinstitute.org/compbio1/cav.php?a=wuhCor1_c&i=NC_045512.2;28145;51;0&s=-&p=30&e=30&w=0&f=28146-28196-", "CodAlignView")	=hyperlink("http://genome.ucsc.edu/cgi-bin/hgTracks?db=wuhCor1&position=NC_045512.2:28146-28196&complement_wuhCor1=1&hgt.revCmplDisp_wuhCor1=1", "UCSCview")	-17.7373823529	0.7001	5.53402342522	-3.2051512959	-30.7644823529	13.0271	NA	0.0174377340062	0.770294644311	NA	0.467826794726	0.0174377340062	0.392156862745	0.515151515152	0.0	
NC_045512.2:1072-1128	+	1072	1128	19	Maximal	AUG	Canonical	orf1ab			=hyperlink("https://data.broadinstitute.org/compbio1/cav.php?a=wuhCor1_c&i=NC_045512.2;1071;57;0&p=30&e=30&w=0&f=1072-1128", "CodAlignView")	=hyperlink("http://genome.ucsc.edu/cgi-bin/hgTracks?db=wuhCor1&position=NC_045512.2:1072-1128&complement_wuhCor1=0&hgt.revCmplDisp_wuhCor1=0", "UCSCview")	-17.7436315789	1.0	1.31578947368	-13.48516	-14.0694947368	-3.67413684206	0.986729610939	1.0	0.486781702751	0.486781702751	1.0	0.486781702751	0.315789473684	0.0	0.19298245614	
NC_045512.2:24390-24437	+	24390	24437	16	NotMaximal	GUG	NearCognate	S			=hyperlink("https://data.broadinstitute.org/compbio1/cav.php?a=wuhCor1_c&i=NC_045512.2;24389;48;0&p=30&e=30&w=0&f=24390-24437", "CodAlignView")	=hyperlink("http://genome.ucsc.edu/cgi-bin/hgTracks?db=wuhCor1&position=NC_045512.2:24390-24437&complement_wuhCor1=0&hgt.revCmplDisp_wuhCor1=0", "UCSCview")	-17.7488	1.0	1.54166666667	-11.5127351351	-9.68748125	-8.06131875	NA	0.854488035162	0.616242878073	NA	0.611144391991	0.527738889793	0.416666666667	0.0	0.604166666667	
NC_045512.2:2280-2309	+	2280	2309	10	NotMaximal	AGG	NearCognate	orf1ab			=hyperlink("https://data.broadinstitute.org/compbio1/cav.php?a=wuhCor1_c&i=NC_045512.2;2279;30;0&p=30&e=30&w=0&f=2280-2309", "CodAlignView")	=hyperlink("http://genome.ucsc.edu/cgi-bin/hgTracks?db=wuhCor1&position=NC_045512.2:2280-2309&complement_wuhCor1=0&hgt.revCmplDisp_wuhCor1=0", "UCSCview")	-17.74909	1.0	2.23333333333	-7.94735373134	-10.28737	-7.46172	NA	0.094488035162	0.390053719681	NA	0.706439850236	0.094488035162	0.4	0.0	0.0	
NC_045512.2:3098-3133	-	3098	3133	12	NotMaximal	UUG	NearCognate	orf1ab			=hyperlink("https://data.broadinstitute.org/compbio1/cav.php?a=wuhCor1_c&i=NC_045512.2;3097;36;0&s=-&p=30&e=30&w=0&f=3098-3133-", "CodAlignView")	=hyperlink("http://genome.ucsc.edu/cgi-bin/hgTracks?db=wuhCor1&position=NC_045512.2:3098-3133&complement_wuhCor1=1&hgt.revCmplDisp_wuhCor1=1", "UCSCview")	-17.7521916667	0.976	2.11214240491	-8.40482707293	-18.6976333333	0.945441666633	NA	0.085388246785	1.0	NA	0.511688100277	0.085388246785	0.333333333333	0.0	0.0	
NC_045512.2:11646-11681	+	11646	11681	12	NotMaximal	UUG	NearCognate	orf1ab			=hyperlink("https://data.broadinstitute.org/compbio1/cav.php?a=wuhCor1_c&i=NC_045512.2;11645;36;0&p=30&e=30&w=0&f=11646-11681", "CodAlignView")	=hyperlink("http://genome.ucsc.edu/cgi-bin/hgTracks?db=wuhCor1&position=NC_045512.2:11646-11681&complement_wuhCor1=0&hgt.revCmplDisp_wuhCor1=0", "UCSCview")	-17.7523416667	1.0	1.16666666667	-15.2162928572	-12.95165	-4.8006916667	NA	0.343053882468	1.0	NA	1.0	0.343053882468	0.416666666667	0.72	0.0	
NC_045512.2:16409-16468	-	16409	16468	20	Maximal	GUG	NearCognate	orf1ab			=hyperlink("https://data.broadinstitute.org/compbio1/cav.php?a=wuhCor1_c&i=NC_045512.2;16408;60;0&s=-&p=30&e=30&w=0&f=16409-16468-", "CodAlignView")	=hyperlink("http://genome.ucsc.edu/cgi-bin/hgTracks?db=wuhCor1&position=NC_045512.2:16409-16468&complement_wuhCor1=1&hgt.revCmplDisp_wuhCor1=1", "UCSCview")	-17.75392	1.0	1.35	-13.1510518519	-18.20709	0.45317	NA	1.0	0.987712843887	NA	0.54452873189	0.495552661566	0.35	0.0	0.0	
NC_045512.2:15536-15664	+	15536	15664	43	NotMaximal	CUG	NearCognate	orf1ab			=hyperlink("https://data.broadinstitute.org/compbio1/cav.php?a=wuhCor1_c&i=NC_045512.2;15535;129;0&p=30&e=30&w=0&f=15536-15664", "CodAlignView")	=hyperlink("http://genome.ucsc.edu/cgi-bin/hgTracks?db=wuhCor1&position=NC_045512.2:15536-15664&complement_wuhCor1=0&hgt.revCmplDisp_wuhCor1=0", "UCSCview")	-17.7540395349	1.0	1.22480620155	-14.4953867089	-11.4006302326	-6.35340930234	NA	0.434351294156	0.343053882468	NA	0.859137229367	0.343053882468	0.372093023256	0.671875	0.0	
NC_045512.2:5489-5539	-	5489	5539	17	NotMaximal	CUG	NearCognate	orf1ab			=hyperlink("https://data.broadinstitute.org/compbio1/cav.php?a=wuhCor1_c&i=NC_045512.2;5488;51;0&s=-&p=30&e=30&w=0&f=5489-5539-", "CodAlignView")	=hyperlink("http://genome.ucsc.edu/cgi-bin/hgTracks?db=wuhCor1&position=NC_045512.2:5489-5539&complement_wuhCor1=1&hgt.revCmplDisp_wuhCor1=1", "UCSCview")	-17.7571823529	1.0	1.70588235294	-10.4093827586	-23.3267470588	5.56956470592	NA	0.724479895816	0.796679146997	NA	0.094488035162	0.094488035162	0.411764705882	0.520408163265	0.0	
NC_045512.2:21080-21139	+	21080	21139	20	NotMaximal	AAG	NearCognate	orf1ab			=hyperlink("https://data.broadinstitute.org/compbio1/cav.php?a=wuhCor1_c&i=NC_045512.2;21079;60;0&p=30&e=30&w=0&f=21080-21139", "CodAlignView")	=hyperlink("http://genome.ucsc.edu/cgi-bin/hgTracks?db=wuhCor1&position=NC_045512.2:21080-21139&complement_wuhCor1=0&hgt.revCmplDisp_wuhCor1=0", "UCSCview")	-17.75939	1.0	1.46666666667	-12.108675	-16.193465	-1.565925	NA	0.658831189972	0.697128438874	NA	0.971889956048	0.327517499593	0.316666666667	0.0	0.0	
NC_045512.2:2265-2309	+	2265	2309	15	NotMaximal	GUG	NearCognate	orf1ab			=hyperlink("https://data.broadinstitute.org/compbio1/cav.php?a=wuhCor1_c&i=NC_045512.2;2264;45;0&p=30&e=30&w=0&f=2265-2309", "CodAlignView")	=hyperlink("http://genome.ucsc.edu/cgi-bin/hgTracks?db=wuhCor1&position=NC_045512.2:2265-2309&complement_wuhCor1=0&hgt.revCmplDisp_wuhCor1=0", "UCSCview")	-17.7650733333	1.0	2.44444444444	-7.26752999999	-11.3212	-6.4438733333	NA	0.094488035162	0.390053719681	NA	0.094488035162	0.094488035162	0.377777777778	0.0	0.0	
NC_045512.2:6225-6347	+	6225	6347	41	NotMaximal	AUA	NearCognate	orf1ab			=hyperlink("https://data.broadinstitute.org/compbio1/cav.php?a=wuhCor1_c&i=NC_045512.2;6224;123;0&p=30&e=30&w=0&f=6225-6347", "CodAlignView")	=hyperlink("http://genome.ucsc.edu/cgi-bin/hgTracks?db=wuhCor1&position=NC_045512.2:6225-6347&complement_wuhCor1=0&hgt.revCmplDisp_wuhCor1=0", "UCSCview")	-17.7700073171	0.9813	1.32560305849	-13.4052250433	-13.2398268293	-4.53018048783	NA	0.363337131695	0.637655868468	NA	0.916604265017	0.363337131695	0.349593495935	0.802173913043	0.0813008130081	
NC_045512.2:5940-6086	+	5940	6086	49	NotMaximal	UUG	NearCognate	orf1ab			=hyperlink("https://data.broadinstitute.org/compbio1/cav.php?a=wuhCor1_c&i=NC_045512.2;5939;147;0&p=30&e=30&w=0&f=5940-6086", "CodAlignView")	=hyperlink("http://genome.ucsc.edu/cgi-bin/hgTracks?db=wuhCor1&position=NC_045512.2:5940-6086&complement_wuhCor1=0&hgt.revCmplDisp_wuhCor1=0", "UCSCview")	-17.7707734694	0.9862	1.46404184881	-12.1381594958	-13.118922449	-4.65185102042	NA	0.697821911118	0.094488035162	NA	0.658831189972	0.094488035162	0.312925170068	0.565384615385	0.0	
NC_045512.2:28795-28839	+	28795	28839	15	NotMaximal	AGG	NearCognate	N			=hyperlink("https://data.broadinstitute.org/compbio1/cav.php?a=wuhCor1_c&i=NC_045512.2;28794;45;0&p=30&e=30&w=0&f=28795-28839", "CodAlignView")	=hyperlink("http://genome.ucsc.edu/cgi-bin/hgTracks?db=wuhCor1&position=NC_045512.2:28795-28839&complement_wuhCor1=0&hgt.revCmplDisp_wuhCor1=0", "UCSCview")	-17.7752933333	1.0	1.35555555556	-13.1129213115	-9.1597	-8.6155933333	NA	1.0	0.855441966466	NA	0.769842096695	0.625284063161	0.6	0.741758241758	0.0	
NC_045512.2:11736-11768	+	11736	11768	11	Maximal	AUU	NearCognate	orf1ab			=hyperlink("https://data.broadinstitute.org/compbio1/cav.php?a=wuhCor1_c&i=NC_045512.2;11735;33;0&p=30&e=30&w=0&f=11736-11768", "CodAlignView")	=hyperlink("http://genome.ucsc.edu/cgi-bin/hgTracks?db=wuhCor1&position=NC_045512.2:11736-11768&complement_wuhCor1=0&hgt.revCmplDisp_wuhCor1=0", "UCSCview")	-17.7790636364	1.0	1.18181818182	-15.043823077	-15.7486090909	-2.03045454549	NA	0.0174377340062	1.0	NA	0.452648543057	0.0174377340062	0.484848484848	0.0	0.0	
NC_045512.2:9696-9746	+	9696	9746	17	NotMaximal	AUA	NearCognate	orf1ab			=hyperlink("https://data.broadinstitute.org/compbio1/cav.php?a=wuhCor1_c&i=NC_045512.2;9695;51;0&p=30&e=30&w=0&f=9696-9746", "CodAlignView")	=hyperlink("http://genome.ucsc.edu/cgi-bin/hgTracks?db=wuhCor1&position=NC_045512.2:9696-9746&complement_wuhCor1=0&hgt.revCmplDisp_wuhCor1=0", "UCSCview")	-17.7824411765	1.0	1.33333333333	-13.3368308824	-11.8822470588	-5.90019411768	NA	0.094488035162	0.477942373433	NA	1.0	0.094488035162	0.274509803922	0.0	0.0	
NC_045512.2:9849-9887	+	9849	9887	13	Maximal	GUG	NearCognate	orf1ab			=hyperlink("https://data.broadinstitute.org/compbio1/cav.php?a=wuhCor1_c&i=NC_045512.2;9848;39;0&p=30&e=30&w=0&f=9849-9887", "CodAlignView")	=hyperlink("http://genome.ucsc.edu/cgi-bin/hgTracks?db=wuhCor1&position=NC_045512.2:9849-9887&complement_wuhCor1=0&hgt.revCmplDisp_wuhCor1=0", "UCSCview")	-17.7825846154	1.0	1.5641025641	-11.3691934426	-13.9902769231	-3.79230769232	NA	0.094488035162	0.990594172229	NA	0.959462803191	0.094488035162	0.333333333333	0.928571428571	0.0	
NC_045512.2:17066-17119	+	17066	17119	18	NotMaximal	AUU	NearCognate	orf1ab			=hyperlink("https://data.broadinstitute.org/compbio1/cav.php?a=wuhCor1_c&i=NC_045512.2;17065;54;0&p=30&e=30&w=0&f=17066-17119", "CodAlignView")	=hyperlink("http://genome.ucsc.edu/cgi-bin/hgTracks?db=wuhCor1&position=NC_045512.2:17066-17119&complement_wuhCor1=0&hgt.revCmplDisp_wuhCor1=0", "UCSCview")	-17.7826333333	1.0	1.11111111111	-16.00437	-11.9766444444	-5.80598888886	NA	0.0174377340062	1.0	NA	0.548653752238	0.0174377340062	0.481481481481	0.0	0.0	
NC_045512.2:19160-19300	+	19160	19300	47	NotMaximal	CUG	NearCognate	orf1ab			=hyperlink("https://data.broadinstitute.org/compbio1/cav.php?a=wuhCor1_c&i=NC_045512.2;19159;141;0&p=30&e=30&w=0&f=19160-19300", "CodAlignView")	=hyperlink("http://genome.ucsc.edu/cgi-bin/hgTracks?db=wuhCor1&position=NC_045512.2:19160-19300&complement_wuhCor1=0&hgt.revCmplDisp_wuhCor1=0", "UCSCview")	-17.7849744681	1.0	1.37588652482	-12.9261927835	-12.5058489362	-5.27912553193	NA	0.768324922676	0.364759889305	NA	1.0	0.0174377340062	0.390070921986	0.191576086957	0.0	
NC_045512.2:6261-6338	-	6261	6338	26	NotMaximal	ACG	NearCognate	orf1ab			=hyperlink("https://data.broadinstitute.org/compbio1/cav.php?a=wuhCor1_c&i=NC_045512.2;6260;78;0&s=-&p=30&e=30&w=0&f=6261-6338-", "CodAlignView")	=hyperlink("http://genome.ucsc.edu/cgi-bin/hgTracks?db=wuhCor1&position=NC_045512.2:6261-6338&complement_wuhCor1=1&hgt.revCmplDisp_wuhCor1=1", "UCSCview")	-17.7939615385	0.9813	1.31954862144	-13.4848850958	-13.06915	-4.7248115385	NA	0.544844538499	0.444590590916	NA	0.981299039557	0.242184600358	0.371794871795	1.125	0.0128205128205	
NC_045512.2:15668-15703	+	15668	15703	12	Maximal	AUG	Canonical	orf1ab			=hyperlink("https://data.broadinstitute.org/compbio1/cav.php?a=wuhCor1_c&i=NC_045512.2;15667;36;0&p=30&e=30&w=0&f=15668-15703", "CodAlignView")	=hyperlink("http://genome.ucsc.edu/cgi-bin/hgTracks?db=wuhCor1&position=NC_045512.2:15668-15703&complement_wuhCor1=0&hgt.revCmplDisp_wuhCor1=0", "UCSCview")	-17.813125	1.0	1.08333333333	-16.4428846154	-12.0300166667	-5.78310833333	0.673039231646	1.0	1.0	0.673039231646	0.890405339411	0.890405339411	0.305555555556	2.4	0.0	
NC_045512.2:7377-7466	+	7377	7466	30	NotMaximal	UUG	NearCognate	orf1ab			=hyperlink("https://data.broadinstitute.org/compbio1/cav.php?a=wuhCor1_c&i=NC_045512.2;7376;90;0&p=30&e=30&w=0&f=7377-7466", "CodAlignView")	=hyperlink("http://genome.ucsc.edu/cgi-bin/hgTracks?db=wuhCor1&position=NC_045512.2:7377-7466&complement_wuhCor1=0&hgt.revCmplDisp_wuhCor1=0", "UCSCview")	-17.8201633333	1.0	1.22222222222	-14.5801336363	-12.3163333333	-5.50382999997	NA	0.094488035162	0.706439850236	NA	0.670978349341	0.094488035162	0.344444444444	0.384615384615	0.0	
NC_045512.2:7998-8099	+	7998	8099	34	Maximal	CUG	NearCognate	orf1ab			=hyperlink("https://data.broadinstitute.org/compbio1/cav.php?a=wuhCor1_c&i=NC_045512.2;7997;102;0&p=30&e=30&w=0&f=7998-8099", "CodAlignView")	=hyperlink("http://genome.ucsc.edu/cgi-bin/hgTracks?db=wuhCor1&position=NC_045512.2:7998-8099&complement_wuhCor1=0&hgt.revCmplDisp_wuhCor1=0", "UCSCview")	-17.8225882353	1.0	1.42156862745	-12.5372689655	-16.28425	-1.5383382353	NA	0.292749470943	0.643773400619	NA	0.368347712844	0.085388246785	0.352941176471	1.275	0.0	
NC_045512.2:17006-17119	+	17006	17119	38	NotMaximal	AUA	NearCognate	orf1ab			=hyperlink("https://data.broadinstitute.org/compbio1/cav.php?a=wuhCor1_c&i=NC_045512.2;17005;114;0&p=30&e=30&w=0&f=17006-17119", "CodAlignView")	=hyperlink("http://genome.ucsc.edu/cgi-bin/hgTracks?db=wuhCor1&position=NC_045512.2:17006-17119&complement_wuhCor1=0&hgt.revCmplDisp_wuhCor1=0", "UCSCview")	-17.8255131579	1.0	1.11403508772	-16.0008543307	-11.5138552632	-6.31165789474	NA	0.0174377340062	0.884951977861	NA	0.514556405665	0.0174377340062	0.394736842105	0.0	0.236842105263	
NC_045512.2:10958-11008	-	10958	11008	17	Maximal	GUG	NearCognate	orf1ab			=hyperlink("https://data.broadinstitute.org/compbio1/cav.php?a=wuhCor1_c&i=NC_045512.2;10957;51;0&s=-&p=30&e=30&w=0&f=10958-11008-", "CodAlignView")	=hyperlink("http://genome.ucsc.edu/cgi-bin/hgTracks?db=wuhCor1&position=NC_045512.2:10958-11008&complement_wuhCor1=1&hgt.revCmplDisp_wuhCor1=1", "UCSCview")	-17.8388705882	1.0	1.43137254902	-12.4627726027	-20.2963235294	2.45745294121	NA	0.368347712844	1.0	NA	1.0	0.368347712844	0.43137254902	0.0	0.0	
NC_045512.2:21098-21139	+	21098	21139	14	NotMaximal	AGG	NearCognate	orf1ab			=hyperlink("https://data.broadinstitute.org/compbio1/cav.php?a=wuhCor1_c&i=NC_045512.2;21097;42;0&p=30&e=30&w=0&f=21098-21139", "CodAlignView")	=hyperlink("http://genome.ucsc.edu/cgi-bin/hgTracks?db=wuhCor1&position=NC_045512.2:21098-21139&complement_wuhCor1=0&hgt.revCmplDisp_wuhCor1=0", "UCSCview")	-17.84045	1.0	1.45238095238	-12.2835885246	-16.09345	-1.747	NA	0.658831189972	0.697128438874	NA	1.0	0.355959628846	0.333333333333	0.0	0.0	
NC_045512.2:8934-8966	-	8934	8966	11	Maximal	UUG	NearCognate	orf1ab			=hyperlink("https://data.broadinstitute.org/compbio1/cav.php?a=wuhCor1_c&i=NC_045512.2;8933;33;0&s=-&p=30&e=30&w=0&f=8934-8966-", "CodAlignView")	=hyperlink("http://genome.ucsc.edu/cgi-bin/hgTracks?db=wuhCor1&position=NC_045512.2:8934-8966&complement_wuhCor1=1&hgt.revCmplDisp_wuhCor1=1", "UCSCview")	-17.8416	1.0	1.21212121212	-14.71932	-15.7067636364	-2.13483636364	NA	1.0	0.892889467687	NA	0.571938792121	0.571938792121	0.424242424242	0.0	0.0	
NC_045512.2:6985-7029	+	6985	7029	15	NotMaximal	AGG	NearCognate	orf1ab			=hyperlink("https://data.broadinstitute.org/compbio1/cav.php?a=wuhCor1_c&i=NC_045512.2;6984;45;0&p=30&e=30&w=0&f=6985-7029", "CodAlignView")	=hyperlink("http://genome.ucsc.edu/cgi-bin/hgTracks?db=wuhCor1&position=NC_045512.2:6985-7029&complement_wuhCor1=0&hgt.revCmplDisp_wuhCor1=0", "UCSCview")	-17.8467066667	1.0	1.97777777778	-9.02361573035	-20.47324	2.6265333333	NA	0.764890118834	1.0	NA	0.985720332085	0.75061045092	0.377777777778	0.625	0.0	
NC_045512.2:17399-17470	+	17399	17470	24	Maximal	AUG	Canonical	orf1ab			=hyperlink("https://data.broadinstitute.org/compbio1/cav.php?a=wuhCor1_c&i=NC_045512.2;17398;72;0&p=30&e=30&w=0&f=17399-17470", "CodAlignView")	=hyperlink("http://genome.ucsc.edu/cgi-bin/hgTracks?db=wuhCor1&position=NC_045512.2:17399-17470&complement_wuhCor1=0&hgt.revCmplDisp_wuhCor1=0", "UCSCview")	-17.8527083333	1.0	1.375	-12.9837878788	-10.3686375	-7.4840708333	1.0	0.783490151392	0.890405339411	0.57781865538	1.0	0.57781865538	0.5	0.701298701299	0.0	
NC_045512.2:15945-15974	+	15945	15974	10	NotMaximal	AAG	NearCognate	orf1ab			=hyperlink("https://data.broadinstitute.org/compbio1/cav.php?a=wuhCor1_c&i=NC_045512.2;15944;30;0&p=30&e=30&w=0&f=15945-15974", "CodAlignView")	=hyperlink("http://genome.ucsc.edu/cgi-bin/hgTracks?db=wuhCor1&position=NC_045512.2:15945-15974&complement_wuhCor1=0&hgt.revCmplDisp_wuhCor1=0", "UCSCview")	-17.8611	1.0	1.03333333333	-17.2849354839	-10.89936	-6.96174	NA	0.997883770145	0.564636171252	NA	0.597105648706	0.49926094742	0.5	0.6	0.0	
NC_045512.2:25329-25445	+	25329	25445	39	NotMaximal	UUG	NearCognate	S,ORF3a			=hyperlink("https://data.broadinstitute.org/compbio1/cav.php?a=wuhCor1_c&i=NC_045512.2;25328;117;0&p=30&e=30&w=0&f=25329-25445", "CodAlignView")	=hyperlink("http://genome.ucsc.edu/cgi-bin/hgTracks?db=wuhCor1&position=NC_045512.2:25329-25445&complement_wuhCor1=0&hgt.revCmplDisp_wuhCor1=0", "UCSCview")	-17.8807153846	0.9908	1.57622646674	-11.3440014883	-20.1243974359	2.2436820513	NA	0.809659775354	0.468386781703	NA	0.884951977861	0.383600846492	0.367521367521	0.513157894737	0.452991452991	
NC_045512.2:10353-10388	-	10353	10388	12	NotMaximal	AAG	NearCognate	orf1ab			=hyperlink("https://data.broadinstitute.org/compbio1/cav.php?a=wuhCor1_c&i=NC_045512.2;10352;36;0&s=-&p=30&e=30&w=0&f=10353-10388-", "CodAlignView")	=hyperlink("http://genome.ucsc.edu/cgi-bin/hgTracks?db=wuhCor1&position=NC_045512.2:10353-10388&complement_wuhCor1=1&hgt.revCmplDisp_wuhCor1=1", "UCSCview")	-17.8906833333	1.0	1.0	-17.8906833333	-15.2189583333	-2.67172499997	NA	0.568217483314	1.0	NA	1.0	0.568217483314	0.388888888889	0.734693877551	0.0	
NC_045512.2:5859-5894	+	5859	5894	12	Maximal	AUG	Canonical	orf1ab			=hyperlink("https://data.broadinstitute.org/compbio1/cav.php?a=wuhCor1_c&i=NC_045512.2;5858;36;0&p=30&e=30&w=0&f=5859-5894", "CodAlignView")	=hyperlink("http://genome.ucsc.edu/cgi-bin/hgTracks?db=wuhCor1&position=NC_045512.2:5859-5894&complement_wuhCor1=0&hgt.revCmplDisp_wuhCor1=0", "UCSCview")	-17.8957583333	1.0	1.30555555556	-13.7073893617	-15.11685	-2.7789083333	0.969461175322	0.368347712844	0.990900211623	0.359247924467	1.0	0.359247924467	0.305555555556	0.0	0.0	
NC_045512.2:20609-20641	-	20609	20641	11	Maximal	AUG	Canonical	orf1ab			=hyperlink("https://data.broadinstitute.org/compbio1/cav.php?a=wuhCor1_c&i=NC_045512.2;20608;33;0&s=-&p=30&e=30&w=0&f=20609-20641-", "CodAlignView")	=hyperlink("http://genome.ucsc.edu/cgi-bin/hgTracks?db=wuhCor1&position=NC_045512.2:20609-20641&complement_wuhCor1=1&hgt.revCmplDisp_wuhCor1=1", "UCSCview")	-17.8969363636	1.0	1.24242424242	-14.4048512195	-17.4742636364	-0.422672727236	0.343053882468	1.0	1.0	0.343053882468	1.0	1.0	0.393939393939	0.0	0.0	
NC_045512.2:18695-18760	+	18695	18760	22	NotMaximal	CUG	NearCognate	orf1ab			=hyperlink("https://data.broadinstitute.org/compbio1/cav.php?a=wuhCor1_c&i=NC_045512.2;18694;66;0&p=30&e=30&w=0&f=18695-18760", "CodAlignView")	=hyperlink("http://genome.ucsc.edu/cgi-bin/hgTracks?db=wuhCor1&position=NC_045512.2:18695-18760&complement_wuhCor1=0&hgt.revCmplDisp_wuhCor1=0", "UCSCview")	-17.9201409091	1.0	1.13636363636	-15.769724	-10.6371363636	-7.28300454546	NA	0.99380758587	0.88521243692	NA	0.0174377340062	0.0174377340062	0.378787878788	0.857142857143	0.0	
NC_045512.2:25311-25445	+	25311	25445	45	NotMaximal	GUG	NearCognate	S,ORF3a			=hyperlink("https://data.broadinstitute.org/compbio1/cav.php?a=wuhCor1_c&i=NC_045512.2;25310;135;0&p=30&e=30&w=0&f=25311-25445", "CodAlignView")	=hyperlink("http://genome.ucsc.edu/cgi-bin/hgTracks?db=wuhCor1&position=NC_045512.2:25311-25445&complement_wuhCor1=0&hgt.revCmplDisp_wuhCor1=0", "UCSCview")	-17.9249088889	0.992	1.52902590081	-11.7230904195	-19.3948555556	1.46994666666	NA	0.809659775354	0.468386781703	NA	0.87861305551	0.354217808888	0.385185185185	0.404797601199	0.525925925926	
NC_045512.2:978-1094	+	978	1094	39	NotMaximal	UUG	NearCognate	orf1ab			=hyperlink("https://data.broadinstitute.org/compbio1/cav.php?a=wuhCor1_c&i=NC_045512.2;977;117;0&p=30&e=30&w=0&f=978-1094", "CodAlignView")	=hyperlink("http://genome.ucsc.edu/cgi-bin/hgTracks?db=wuhCor1&position=NC_045512.2:978-1094&complement_wuhCor1=0&hgt.revCmplDisp_wuhCor1=0", "UCSCview")	-17.9358076923	1.0	1.2905982906	-13.8972814569	-17.6198923077	-0.315915384608	NA	0.390053719681	0.88767051929	NA	0.88767051929	0.094488035162	0.367521367521	0.508695652174	0.0	
NC_045512.2:1503-1556	+	1503	1556	18	Maximal	AUG	Canonical	orf1ab			=hyperlink("https://data.broadinstitute.org/compbio1/cav.php?a=wuhCor1_c&i=NC_045512.2;1502;54;0&p=30&e=30&w=0&f=1503-1556", "CodAlignView")	=hyperlink("http://genome.ucsc.edu/cgi-bin/hgTracks?db=wuhCor1&position=NC_045512.2:1503-1556&complement_wuhCor1=0&hgt.revCmplDisp_wuhCor1=0", "UCSCview")	-17.9488277778	1.0	1.35185185185	-13.2772150685	-8.12248333333	-9.82634444447	0.977502848771	0.524489663031	0.986729610939	0.498420966954	1.0	0.524489663031	0.481481481481	0.642857142857	0.0	
NC_045512.2:14561-14605	+	14561	14605	15	Maximal	AUG	Canonical	orf1ab			=hyperlink("https://data.broadinstitute.org/compbio1/cav.php?a=wuhCor1_c&i=NC_045512.2;14560;45;0&p=30&e=30&w=0&f=14561-14605", "CodAlignView")	=hyperlink("http://genome.ucsc.edu/cgi-bin/hgTracks?db=wuhCor1&position=NC_045512.2:14561-14605&complement_wuhCor1=0&hgt.revCmplDisp_wuhCor1=0", "UCSCview")	-17.94988	1.0	1.44444444444	-12.42684	-13.7757466667	-4.17413333333	0.830600683705	0.912111346248	1.0	0.830600683705	1.0	0.912111346248	0.488888888889	0.384615384615	0.0	
NC_045512.2:11727-11777	-	11727	11777	17	Maximal	AGG	NearCognate	orf1ab			=hyperlink("https://data.broadinstitute.org/compbio1/cav.php?a=wuhCor1_c&i=NC_045512.2;11726;51;0&s=-&p=30&e=30&w=0&f=11727-11777-", "CodAlignView")	=hyperlink("http://genome.ucsc.edu/cgi-bin/hgTracks?db=wuhCor1&position=NC_045512.2:11727-11777&complement_wuhCor1=1&hgt.revCmplDisp_wuhCor1=1", "UCSCview")	-17.9506882353	1.0	1.19607843137	-15.007952459	-13.9976588235	-3.95302941177	NA	1.0	0.225990558359	NA	1.0	0.225990558359	0.43137254902	0.0	0.0	
NC_045512.2:10329-10397	+	10329	10397	23	NotMaximal	AUA	NearCognate	orf1ab			=hyperlink("https://data.broadinstitute.org/compbio1/cav.php?a=wuhCor1_c&i=NC_045512.2;10328;69;0&p=30&e=30&w=0&f=10329-10397", "CodAlignView")	=hyperlink("http://genome.ucsc.edu/cgi-bin/hgTracks?db=wuhCor1&position=NC_045512.2:10329-10397&complement_wuhCor1=0&hgt.revCmplDisp_wuhCor1=0", "UCSCview")	-17.9521304348	1.0	1.17391304348	-15.2925555556	-12.4344217391	-5.51770869567	NA	0.921299039557	0.912111346248	NA	0.600361386944	0.557047045418	0.391304347826	0.392045454545	0.0	
NC_045512.2:13197-13241	-	13197	13241	15	NotMaximal	ACG	NearCognate	orf1ab			=hyperlink("https://data.broadinstitute.org/compbio1/cav.php?a=wuhCor1_c&i=NC_045512.2;13196;45;0&s=-&p=30&e=30&w=0&f=13197-13241-", "CodAlignView")	=hyperlink("http://genome.ucsc.edu/cgi-bin/hgTracks?db=wuhCor1&position=NC_045512.2:13197-13241&complement_wuhCor1=1&hgt.revCmplDisp_wuhCor1=1", "UCSCview")	-17.9585466667	1.0	0.866666666667	-20.7214	-14.1654266667	-3.79312000003	NA	0.364759889305	0.937336806121	NA	1.0	0.364759889305	0.488888888889	0.75	0.422222222222	
NC_045512.2:18668-18760	+	18668	18760	31	NotMaximal	GUG	NearCognate	orf1ab			=hyperlink("https://data.broadinstitute.org/compbio1/cav.php?a=wuhCor1_c&i=NC_045512.2;18667;93;0&p=30&e=30&w=0&f=18668-18760", "CodAlignView")	=hyperlink("http://genome.ucsc.edu/cgi-bin/hgTracks?db=wuhCor1&position=NC_045512.2:18668-18760&complement_wuhCor1=0&hgt.revCmplDisp_wuhCor1=0", "UCSCview")	-17.961816129	1.0	1.21505376344	-14.7827336283	-12.4774612903	-5.48435483868	NA	0.99380758587	0.88521243692	NA	0.92733843399	0.80635845678	0.408602150538	0.781512605042	0.0	
NC_045512.2:20861-20896	-	20861	20896	12	NotMaximal	GUG	NearCognate	orf1ab			=hyperlink("https://data.broadinstitute.org/compbio1/cav.php?a=wuhCor1_c&i=NC_045512.2;20860;36;0&s=-&p=30&e=30&w=0&f=20861-20896-", "CodAlignView")	=hyperlink("http://genome.ucsc.edu/cgi-bin/hgTracks?db=wuhCor1&position=NC_045512.2:20861-20896&complement_wuhCor1=1&hgt.revCmplDisp_wuhCor1=1", "UCSCview")	-17.9637083333	1.0	1.52777777778	-11.7580636363	-22.2182	4.2544916667	NA	0.99225459873	1.0	NA	0.876125671496	0.868380270226	0.416666666667	0.0	0.0	
NC_045512.2:18725-18760	+	18725	18760	12	NotMaximal	AUU	NearCognate	orf1ab			=hyperlink("https://data.broadinstitute.org/compbio1/cav.php?a=wuhCor1_c&i=NC_045512.2;18724;36;0&p=30&e=30&w=0&f=18725-18760", "CodAlignView")	=hyperlink("http://genome.ucsc.edu/cgi-bin/hgTracks?db=wuhCor1&position=NC_045512.2:18725-18760&complement_wuhCor1=0&hgt.revCmplDisp_wuhCor1=0", "UCSCview")	-17.9662333333	1.0	0.972222222222	-18.4795542857	-8.08798333333	-9.87824999997	NA	0.99380758587	0.88521243692	NA	0.610675565685	0.604483151555	0.277777777778	2.88	0.0	
NC_045512.2:21329-21382	-	21329	21382	18	NotMaximal	AGG	NearCognate	orf1ab			=hyperlink("https://data.broadinstitute.org/compbio1/cav.php?a=wuhCor1_c&i=NC_045512.2;21328;54;0&s=-&p=30&e=30&w=0&f=21329-21382-", "CodAlignView")	=hyperlink("http://genome.ucsc.edu/cgi-bin/hgTracks?db=wuhCor1&position=NC_045512.2:21329-21382&complement_wuhCor1=1&hgt.revCmplDisp_wuhCor1=1", "UCSCview")	-17.9680277778	1.0	1.24074074074	-14.4816940299	-12.5133555556	-5.45467222224	NA	0.468611427641	0.094488035162	NA	1.0	0.094488035162	0.333333333333	0.0	0.0	
NC_045512.2:18392-18520	+	18392	18520	43	Maximal	UUG	NearCognate	orf1ab			=hyperlink("https://data.broadinstitute.org/compbio1/cav.php?a=wuhCor1_c&i=NC_045512.2;18391;129;0&p=30&e=30&w=0&f=18392-18520", "CodAlignView")	=hyperlink("http://genome.ucsc.edu/cgi-bin/hgTracks?db=wuhCor1&position=NC_045512.2:18392-18520&complement_wuhCor1=0&hgt.revCmplDisp_wuhCor1=0", "UCSCview")	-17.9899372093	1.0	1.37984496124	-13.0376511236	-12.4322116279	-5.55772558139	NA	0.817349829074	0.246075207553	NA	0.0174377340062	0.0174377340062	0.387596899225	0.211822660099	0.0	
NC_045512.2:24728-24763	-	24728	24763	12	NotMaximal	AUA	NearCognate	S			=hyperlink("https://data.broadinstitute.org/compbio1/cav.php?a=wuhCor1_c&i=NC_045512.2;24727;36;0&s=-&p=30&e=30&w=0&f=24728-24763-", "CodAlignView")	=hyperlink("http://genome.ucsc.edu/cgi-bin/hgTracks?db=wuhCor1&position=NC_045512.2:24728-24763&complement_wuhCor1=1&hgt.revCmplDisp_wuhCor1=1", "UCSCview")	-17.9957	1.0	1.80555555556	-9.96684923077	-28.333175	10.337475	NA	0.25216343806	0.443317597265	NA	0.953166205437	0.0174377340062	0.444444444444	0.0	0.0	
NC_045512.2:25814-25879	+	25814	25879	22	Maximal	AUG	Canonical	ORF3a			=hyperlink("https://data.broadinstitute.org/compbio1/cav.php?a=wuhCor1_c&i=NC_045512.2;25813;66;0&p=30&e=30&w=0&f=25814-25879", "CodAlignView")	=hyperlink("http://genome.ucsc.edu/cgi-bin/hgTracks?db=wuhCor1&position=NC_045512.2:25814-25879&complement_wuhCor1=0&hgt.revCmplDisp_wuhCor1=0", "UCSCview")	-18.0047136364	1.0	1.75757575758	-10.2440612069	-14.2233818182	-3.78133181822	0.978368875142	0.094488035162	1.0	0.094488035162	1.0	0.094488035162	0.333333333333	0.55	0.0	
NC_045512.2:24789-24899	-	24789	24899	37	Maximal	GUG	NearCognate	S			=hyperlink("https://data.broadinstitute.org/compbio1/cav.php?a=wuhCor1_c&i=NC_045512.2;24788;111;0&s=-&p=30&e=30&w=0&f=24789-24899-", "CodAlignView")	=hyperlink("http://genome.ucsc.edu/cgi-bin/hgTracks?db=wuhCor1&position=NC_045512.2:24789-24899&complement_wuhCor1=1&hgt.revCmplDisp_wuhCor1=1", "UCSCview")	-18.0163648649	1.0	1.63063063063	-11.0487099448	-17.7548864865	-0.261478378414	NA	1.0	0.0803776656357	NA	0.886817515872	0.0	0.414414414414	0.211428571429	0.72972972973	
NC_045512.2:4062-4100	+	4062	4100	13	NotMaximal	AUU	NearCognate	orf1ab			=hyperlink("https://data.broadinstitute.org/compbio1/cav.php?a=wuhCor1_c&i=NC_045512.2;4061;39;0&p=30&e=30&w=0&f=4062-4100", "CodAlignView")	=hyperlink("http://genome.ucsc.edu/cgi-bin/hgTracks?db=wuhCor1&position=NC_045512.2:4062-4100&complement_wuhCor1=0&hgt.revCmplDisp_wuhCor1=0", "UCSCview")	-18.0199769231	0.9932	2.14550004141	-8.39896367992	-11.4782384615	-6.54173846156	NA	0.424678495849	0.725866840306	NA	0.890405339411	0.094488035162	0.384615384615	0.0	0.0	
NC_045512.2:12713-12745	-	12713	12745	11	NotMaximal	UUG	NearCognate	orf1ab			=hyperlink("https://data.broadinstitute.org/compbio1/cav.php?a=wuhCor1_c&i=NC_045512.2;12712;33;0&s=-&p=30&e=30&w=0&f=12713-12745-", "CodAlignView")	=hyperlink("http://genome.ucsc.edu/cgi-bin/hgTracks?db=wuhCor1&position=NC_045512.2:12713-12745&complement_wuhCor1=1&hgt.revCmplDisp_wuhCor1=1", "UCSCview")	-18.0232181818	1.0	1.06060606061	-16.99332	-16.5518181818	-1.47139999998	NA	0.706439850236	0.933778284226	NA	1.0	0.640218134462	0.515151515152	0.916666666667	0.0	
NC_045512.2:27966-28031	-	27966	28031	22	Maximal	AUA	NearCognate	ORF8			=hyperlink("https://data.broadinstitute.org/compbio1/cav.php?a=wuhCor1_c&i=NC_045512.2;27965;66;0&s=-&p=30&e=30&w=0&f=27966-28031-", "CodAlignView")	=hyperlink("http://genome.ucsc.edu/cgi-bin/hgTracks?db=wuhCor1&position=NC_045512.2:27966-28031&complement_wuhCor1=1&hgt.revCmplDisp_wuhCor1=1", "UCSCview")	-18.0303	0.6934	4.69090176176	-3.84367461007	-15.0215272727	-3.00877272727	NA	0.094488035162	0.890809050952	NA	0.384948722123	0.0	0.363636363636	0.488888888889	0.0	
NC_045512.2:17702-17731	-	17702	17731	10	Maximal	AUU	NearCognate	orf1ab			=hyperlink("https://data.broadinstitute.org/compbio1/cav.php?a=wuhCor1_c&i=NC_045512.2;17701;30;0&s=-&p=30&e=30&w=0&f=17702-17731-", "CodAlignView")	=hyperlink("http://genome.ucsc.edu/cgi-bin/hgTracks?db=wuhCor1&position=NC_045512.2:17702-17731&complement_wuhCor1=1&hgt.revCmplDisp_wuhCor1=1", "UCSCview")	-18.07549	1.0	1.03333333333	-17.4924096774	-20.74531	2.66982	NA	0.993911769494	0.706439850236	NA	0.911209506756	0.611561126485	0.466666666667	0.666666666667	0.0	
NC_045512.2:17393-17470	+	17393	17470	26	NotMaximal	UUG	NearCognate	orf1ab			=hyperlink("https://data.broadinstitute.org/compbio1/cav.php?a=wuhCor1_c&i=NC_045512.2;17392;78;0&p=30&e=30&w=0&f=17393-17470", "CodAlignView")	=hyperlink("http://genome.ucsc.edu/cgi-bin/hgTracks?db=wuhCor1&position=NC_045512.2:17393-17470&complement_wuhCor1=0&hgt.revCmplDisp_wuhCor1=0", "UCSCview")	-18.0903923077	1.0	1.35897435897	-13.3117981132	-9.58306923077	-8.50732307693	NA	0.783490151392	0.890405339411	NA	0.563346898909	0.517177274947	0.487179487179	0.678260869565	0.0	
NC_045512.2:19268-19330	-	19268	19330	21	NotMaximal	AAG	NearCognate	orf1ab			=hyperlink("https://data.broadinstitute.org/compbio1/cav.php?a=wuhCor1_c&i=NC_045512.2;19267;63;0&s=-&p=30&e=30&w=0&f=19268-19330-", "CodAlignView")	=hyperlink("http://genome.ucsc.edu/cgi-bin/hgTracks?db=wuhCor1&position=NC_045512.2:19268-19330&complement_wuhCor1=1&hgt.revCmplDisp_wuhCor1=1", "UCSCview")	-18.0912857143	1.0	1.44444444444	-12.5247362637	-20.5674952381	2.4762095238	NA	0.364759889305	0.768324922676	NA	1.0	0.0174377340062	0.428571428571	0.0	0.0	
NC_045512.2:7235-7282	-	7235	7282	16	NotMaximal	AUA	NearCognate	orf1ab			=hyperlink("https://data.broadinstitute.org/compbio1/cav.php?a=wuhCor1_c&i=NC_045512.2;7234;48;0&s=-&p=30&e=30&w=0&f=7235-7282-", "CodAlignView")	=hyperlink("http://genome.ucsc.edu/cgi-bin/hgTracks?db=wuhCor1&position=NC_045512.2:7235-7282&complement_wuhCor1=1&hgt.revCmplDisp_wuhCor1=1", "UCSCview")	-18.095575	1.0	1.3125	-13.7871047619	-17.70745625	-0.38811875	NA	0.421523685496	0.857287970047	NA	0.863981767866	0.339072114602	0.333333333333	0.0	0.0	
NC_045512.2:27488-27538	+	27488	27538	17	Maximal	AAG	NearCognate	ORF7a			=hyperlink("https://data.broadinstitute.org/compbio1/cav.php?a=wuhCor1_c&i=NC_045512.2;27487;51;0&p=30&e=30&w=0&f=27488-27538", "CodAlignView")	=hyperlink("http://genome.ucsc.edu/cgi-bin/hgTracks?db=wuhCor1&position=NC_045512.2:27488-27538&complement_wuhCor1=0&hgt.revCmplDisp_wuhCor1=0", "UCSCview")	-18.1152235294	1.0	1.43137254902	-12.6558410959	-19.3611117647	1.24588823531	NA	0.094488035162	1.0	NA	1.0	0.094488035162	0.450980392157	0.425	0.0	
NC_045512.2:5489-5536	-	5489	5536	16	NotMaximal	UUG	NearCognate	orf1ab			=hyperlink("https://data.broadinstitute.org/compbio1/cav.php?a=wuhCor1_c&i=NC_045512.2;5488;48;0&s=-&p=30&e=30&w=0&f=5489-5536-", "CodAlignView")	=hyperlink("http://genome.ucsc.edu/cgi-bin/hgTracks?db=wuhCor1&position=NC_045512.2:5489-5536&complement_wuhCor1=1&hgt.revCmplDisp_wuhCor1=1", "UCSCview")	-18.11554375	1.0	1.72916666667	-10.4764590361	-24.491525	6.37598125	NA	0.724479895816	0.796679146997	NA	1.0	0.512433664333	0.395833333333	0.615384615385	0.0	
NC_045512.2:20814-20846	+	20814	20846	11	NotMaximal	AUA	NearCognate	orf1ab			=hyperlink("https://data.broadinstitute.org/compbio1/cav.php?a=wuhCor1_c&i=NC_045512.2;20813;33;0&p=30&e=30&w=0&f=20814-20846", "CodAlignView")	=hyperlink("http://genome.ucsc.edu/cgi-bin/hgTracks?db=wuhCor1&position=NC_045512.2:20814-20846&complement_wuhCor1=0&hgt.revCmplDisp_wuhCor1=0", "UCSCview")	-18.1266727273	1.0	1.36363636364	-13.2928933334	-22.3799454545	4.25327272725	NA	0.655930327202	1.0	NA	0.837639589777	0.518030278366	0.272727272727	0.0	0.0	
NC_045512.2:10212-10397	+	10212	10397	62	NotMaximal	AUU	NearCognate	orf1ab			=hyperlink("https://data.broadinstitute.org/compbio1/cav.php?a=wuhCor1_c&i=NC_045512.2;10211;186;0&p=30&e=30&w=0&f=10212-10397", "CodAlignView")	=hyperlink("http://genome.ucsc.edu/cgi-bin/hgTracks?db=wuhCor1&position=NC_045512.2:10212-10397&complement_wuhCor1=0&hgt.revCmplDisp_wuhCor1=0", "UCSCview")	-18.1315387097	1.0	1.19892473118	-15.1231668162	-11.9038129032	-6.22772580647	NA	0.921299039557	0.672046231483	NA	0.477942373433	0.0	0.354838709677	0.341911764706	0.0	
NC_045512.2:6979-7029	+	6979	7029	17	NotMaximal	UUG	NearCognate	orf1ab			=hyperlink("https://data.broadinstitute.org/compbio1/cav.php?a=wuhCor1_c&i=NC_045512.2;6978;51;0&p=30&e=30&w=0&f=6979-7029", "CodAlignView")	=hyperlink("http://genome.ucsc.edu/cgi-bin/hgTracks?db=wuhCor1&position=NC_045512.2:6979-7029&complement_wuhCor1=0&hgt.revCmplDisp_wuhCor1=0", "UCSCview")	-18.1356117647	1.0	1.90196078431	-9.5352185567	-20.3329176471	2.19730588236	NA	0.764890118834	1.0	NA	1.0	0.764890118834	0.392156862745	0.515151515152	0.0	
NC_045512.2:20960-21019	-	20960	21019	20	Maximal	CUG	NearCognate	orf1ab			=hyperlink("https://data.broadinstitute.org/compbio1/cav.php?a=wuhCor1_c&i=NC_045512.2;20959;60;0&s=-&p=30&e=30&w=0&f=20960-21019-", "CodAlignView")	=hyperlink("http://genome.ucsc.edu/cgi-bin/hgTracks?db=wuhCor1&position=NC_045512.2:20960-21019&complement_wuhCor1=1&hgt.revCmplDisp_wuhCor1=1", "UCSCview")	-18.140955	1.0	1.23333333333	-14.7088824324	-16.18952	-1.951435	NA	0.67340061859	0.390053719681	NA	0.700589288621	0.0174377340062	0.383333333333	0.0	0.0	
NC_045512.2:15467-15499	-	15467	15499	11	NotMaximal	UUG	NearCognate	orf1ab			=hyperlink("https://data.broadinstitute.org/compbio1/cav.php?a=wuhCor1_c&i=NC_045512.2;15466;33;0&s=-&p=30&e=30&w=0&f=15467-15499-", "CodAlignView")	=hyperlink("http://genome.ucsc.edu/cgi-bin/hgTracks?db=wuhCor1&position=NC_045512.2:15467-15499&complement_wuhCor1=1&hgt.revCmplDisp_wuhCor1=1", "UCSCview")	-18.1565454545	1.0	1.09090909091	-16.6435	-7.02740909091	-11.1291363636	NA	0.71279179554	0.599794888491	NA	0.68944489663	0.0174377340062	0.515151515152	0.0	0.0	
NC_045512.2:10353-10403	-	10353	10403	17	NotMaximal	AAG	NearCognate	orf1ab			=hyperlink("https://data.broadinstitute.org/compbio1/cav.php?a=wuhCor1_c&i=NC_045512.2;10352;51;0&s=-&p=30&e=30&w=0&f=10353-10403-", "CodAlignView")	=hyperlink("http://genome.ucsc.edu/cgi-bin/hgTracks?db=wuhCor1&position=NC_045512.2:10353-10403&complement_wuhCor1=1&hgt.revCmplDisp_wuhCor1=1", "UCSCview")	-18.1568529412	1.0	1.07843137255	-16.8363545455	-15.6486235294	-2.50822941179	NA	0.568217483314	1.0	NA	1.0	0.568217483314	0.372549019608	0.566666666667	0.0	
NC_045512.2:4904-5011	-	4904	5011	36	Maximal	UUG	NearCognate	orf1ab			=hyperlink("https://data.broadinstitute.org/compbio1/cav.php?a=wuhCor1_c&i=NC_045512.2;4903;108;0&s=-&p=30&e=30&w=0&f=4904-5011-", "CodAlignView")	=hyperlink("http://genome.ucsc.edu/cgi-bin/hgTracks?db=wuhCor1&position=NC_045512.2:4904-5011&complement_wuhCor1=1&hgt.revCmplDisp_wuhCor1=1", "UCSCview")	-18.1572305556	1.0	1.88888888889	-9.61265147061	-25.6390611111	7.48183055551	NA	0.094488035162	0.292749470943	NA	0.984346410549	0.094488035162	0.37962962963	0.257142857143	0.0	
NC_045512.2:10194-10397	+	10194	10397	68	NotMaximal	AAG	NearCognate	orf1ab			=hyperlink("https://data.broadinstitute.org/compbio1/cav.php?a=wuhCor1_c&i=NC_045512.2;10193;204;0&p=30&e=30&w=0&f=10194-10397", "CodAlignView")	=hyperlink("http://genome.ucsc.edu/cgi-bin/hgTracks?db=wuhCor1&position=NC_045512.2:10194-10397&complement_wuhCor1=0&hgt.revCmplDisp_wuhCor1=0", "UCSCview")	-18.1620029412	1.0	1.19117647059	-15.2471135803	-11.7946514706	-6.36735147061	NA	0.921299039557	0.672046231483	NA	1.0	0.59334527104	0.357843137255	0.306306306306	0.0	
NC_045512.2:3681-3716	-	3681	3716	12	Maximal	CUG	NearCognate	orf1ab			=hyperlink("https://data.broadinstitute.org/compbio1/cav.php?a=wuhCor1_c&i=NC_045512.2;3680;36;0&s=-&p=30&e=30&w=0&f=3681-3716-", "CodAlignView")	=hyperlink("http://genome.ucsc.edu/cgi-bin/hgTracks?db=wuhCor1&position=NC_045512.2:3681-3716&complement_wuhCor1=1&hgt.revCmplDisp_wuhCor1=1", "UCSCview")	-18.1623166667	1.0	2.08333333333	-8.71791200002	-33.1227916667	14.960475	NA	0.890405339411	1.0	NA	0.884317108904	0.884317108904	0.388888888889	0.8	0.0	
NC_045512.2:9093-9191	+	9093	9191	33	NotMaximal	UUG	NearCognate	orf1ab			=hyperlink("https://data.broadinstitute.org/compbio1/cav.php?a=wuhCor1_c&i=NC_045512.2;9092;99;0&p=30&e=30&w=0&f=9093-9191", "CodAlignView")	=hyperlink("http://genome.ucsc.edu/cgi-bin/hgTracks?db=wuhCor1&position=NC_045512.2:9093-9191&complement_wuhCor1=0&hgt.revCmplDisp_wuhCor1=0", "UCSCview")	-18.1667939394	1.0	1.37373737374	-13.2243573529	-17.1344121212	-1.03238181819	NA	0.673065277552	0.415223832004	NA	0.094488035162	0.0174377340062	0.414141414141	0.471428571429	0.0	
NC_045512.2:9090-9191	+	9090	9191	34	NotMaximal	CUG	NearCognate	orf1ab			=hyperlink("https://data.broadinstitute.org/compbio1/cav.php?a=wuhCor1_c&i=NC_045512.2;9089;102;0&p=30&e=30&w=0&f=9090-9191", "CodAlignView")	=hyperlink("http://genome.ucsc.edu/cgi-bin/hgTracks?db=wuhCor1&position=NC_045512.2:9090-9191&complement_wuhCor1=0&hgt.revCmplDisp_wuhCor1=0", "UCSCview")	-18.1691205882	1.0	1.35294117647	-13.42935	-16.57755	-1.5915705882	NA	0.673065277552	0.415223832004	NA	0.094488035162	0.0174377340062	0.421568627451	0.441558441558	0.0	
NC_045512.2:21345-21392	+	21345	21392	16	NotMaximal	AUU	NearCognate	orf1ab			=hyperlink("https://data.broadinstitute.org/compbio1/cav.php?a=wuhCor1_c&i=NC_045512.2;21344;48;0&p=30&e=30&w=0&f=21345-21392", "CodAlignView")	=hyperlink("http://genome.ucsc.edu/cgi-bin/hgTracks?db=wuhCor1&position=NC_045512.2:21345-21392&complement_wuhCor1=0&hgt.revCmplDisp_wuhCor1=0", "UCSCview")	-18.18058125	1.0	1.6875	-10.7736777778	-22.07835625	3.897775	NA	0.847657496337	1.0	NA	0.568181670194	0.480293016441	0.291666666667	0.0	0.0	
NC_045512.2:24273-24326	+	24273	24326	18	NotMaximal	AUA	NearCognate	S			=hyperlink("https://data.broadinstitute.org/compbio1/cav.php?a=wuhCor1_c&i=NC_045512.2;24272;54;0&p=30&e=30&w=0&f=24273-24326", "CodAlignView")	=hyperlink("http://genome.ucsc.edu/cgi-bin/hgTracks?db=wuhCor1&position=NC_045512.2:24273-24326&complement_wuhCor1=0&hgt.revCmplDisp_wuhCor1=0", "UCSCview")	-18.1844555556	1.0	1.12962962963	-16.0977147541	-9.70335	-8.4811055556	NA	0.25216343806	0.848933745727	NA	0.893739215367	0.25216343806	0.314814814815	0.0	0.814814814815	
NC_045512.2:24225-24326	+	24225	24326	34	NotMaximal	UUG	NearCognate	S			=hyperlink("https://data.broadinstitute.org/compbio1/cav.php?a=wuhCor1_c&i=NC_045512.2;24224;102;0&p=30&e=30&w=0&f=24225-24326", "CodAlignView")	=hyperlink("http://genome.ucsc.edu/cgi-bin/hgTracks?db=wuhCor1&position=NC_045512.2:24225-24326&complement_wuhCor1=0&hgt.revCmplDisp_wuhCor1=0", "UCSCview")	-18.1969088235	1.0	1.23529411765	-14.7308309524	-10.9515088235	-7.24539999997	NA	0.25216343806	0.848933745727	NA	0.653088067719	0.246970535569	0.362745098039	0.0	0.470588235294	
NC_045512.2:4784-4831	-	4784	4831	16	Maximal	UUG	NearCognate	orf1ab			=hyperlink("https://data.broadinstitute.org/compbio1/cav.php?a=wuhCor1_c&i=NC_045512.2;4783;48;0&s=-&p=30&e=30&w=0&f=4784-4831-", "CodAlignView")	=hyperlink("http://genome.ucsc.edu/cgi-bin/hgTracks?db=wuhCor1&position=NC_045512.2:4784-4831&complement_wuhCor1=1&hgt.revCmplDisp_wuhCor1=1", "UCSCview")	-18.19895	1.0	1.95833333333	-9.29308085106	-25.596325	7.397375	NA	0.094488035162	0.348497476803	NA	0.0883998046557	0.0883998046557	0.395833333333	0.0	0.0	
NC_045512.2:19142-19300	+	19142	19300	53	NotMaximal	AUU	NearCognate	orf1ab			=hyperlink("https://data.broadinstitute.org/compbio1/cav.php?a=wuhCor1_c&i=NC_045512.2;19141;159;0&p=30&e=30&w=0&f=19142-19300", "CodAlignView")	=hyperlink("http://genome.ucsc.edu/cgi-bin/hgTracks?db=wuhCor1&position=NC_045512.2:19142-19300&complement_wuhCor1=0&hgt.revCmplDisp_wuhCor1=0", "UCSCview")	-18.2019849057	1.0	1.37106918239	-13.2757596331	-12.6900528302	-5.51193207551	NA	0.768324922676	0.364759889305	NA	0.92826306365	0.0174377340062	0.383647798742	0.172077922078	0.0	
NC_045512.2:25810-25875	-	25810	25875	22	Maximal	AUU	NearCognate	ORF3a			=hyperlink("https://data.broadinstitute.org/compbio1/cav.php?a=wuhCor1_c&i=NC_045512.2;25809;66;0&s=-&p=30&e=30&w=0&f=25810-25875-", "CodAlignView")	=hyperlink("http://genome.ucsc.edu/cgi-bin/hgTracks?db=wuhCor1&position=NC_045512.2:25810-25875&complement_wuhCor1=1&hgt.revCmplDisp_wuhCor1=1", "UCSCview")	-18.2035318182	1.0	1.81818181818	-10.0119425	-21.7058136364	3.50228181816	NA	0.864958489337	0.833810841608	NA	0.477942373433	0.0883998046557	0.318181818182	0.634615384615	0.0	
NC_045512.2:5106-5213	+	5106	5213	36	NotMaximal	AAG	NearCognate	orf1ab			=hyperlink("https://data.broadinstitute.org/compbio1/cav.php?a=wuhCor1_c&i=NC_045512.2;5105;108;0&p=30&e=30&w=0&f=5106-5213", "CodAlignView")	=hyperlink("http://genome.ucsc.edu/cgi-bin/hgTracks?db=wuhCor1&position=NC_045512.2:5106-5213&complement_wuhCor1=0&hgt.revCmplDisp_wuhCor1=0", "UCSCview")	-18.2052444444	1.0	1.34259259259	-13.5597682758	-15.6284388889	-2.57680555551	NA	1.0	0.706439850236	NA	0.909757447501	0.70408595149	0.37962962963	0.257142857143	0.0	
NC_045512.2:12741-12842	-	12741	12842	34	Maximal	AUU	NearCognate	orf1ab			=hyperlink("https://data.broadinstitute.org/compbio1/cav.php?a=wuhCor1_c&i=NC_045512.2;12740;102;0&s=-&p=30&e=30&w=0&f=12741-12842-", "CodAlignView")	=hyperlink("http://genome.ucsc.edu/cgi-bin/hgTracks?db=wuhCor1&position=NC_045512.2:12741-12842&complement_wuhCor1=1&hgt.revCmplDisp_wuhCor1=1", "UCSCview")	-18.2126647059	1.0	1.3137254902	-13.8633716418	-19.4106235294	1.19795882351	NA	0.832462965978	0.0174377340062	NA	0.936021487872	0.0174377340062	0.401960784314	0.485714285714	0.0686274509804	
NC_045512.2:13041-13085	+	13041	13085	15	NotMaximal	AAG	NearCognate	orf1ab			=hyperlink("https://data.broadinstitute.org/compbio1/cav.php?a=wuhCor1_c&i=NC_045512.2;13040;45;0&p=30&e=30&w=0&f=13041-13085", "CodAlignView")	=hyperlink("http://genome.ucsc.edu/cgi-bin/hgTracks?db=wuhCor1&position=NC_045512.2:13041-13085&complement_wuhCor1=0&hgt.revCmplDisp_wuhCor1=0", "UCSCview")	-18.2192066667	1.0	1.17777777778	-15.4691377359	-16.29362	-1.9255866667	NA	0.789656519616	1.0	NA	1.0	0.789656519616	0.4	0.0	0.0	
NC_045512.2:25020-25058	+	25020	25058	13	Maximal	AUA	NearCognate	S			=hyperlink("https://data.broadinstitute.org/compbio1/cav.php?a=wuhCor1_c&i=NC_045512.2;25019;39;0&p=30&e=30&w=0&f=25020-25058", "CodAlignView")	=hyperlink("http://genome.ucsc.edu/cgi-bin/hgTracks?db=wuhCor1&position=NC_045512.2:25020-25058&complement_wuhCor1=0&hgt.revCmplDisp_wuhCor1=0", "UCSCview")	-18.2215538462	1.0	1.20512820513	-15.120012766	-19.0252	0.8036461538	NA	0.0174377340062	0.881305551034	NA	0.573433175973	0.0	0.230769230769	0.0	0.923076923077	
NC_045512.2:1815-1871	-	1815	1871	19	NotMaximal	AUG	Canonical	orf1ab			=hyperlink("https://data.broadinstitute.org/compbio1/cav.php?a=wuhCor1_c&i=NC_045512.2;1814;57;0&s=-&p=30&e=30&w=0&f=1815-1871-", "CodAlignView")	=hyperlink("http://genome.ucsc.edu/cgi-bin/hgTracks?db=wuhCor1&position=NC_045512.2:1815-1871&complement_wuhCor1=1&hgt.revCmplDisp_wuhCor1=1", "UCSCview")	-18.2271631579	1.0	2.26315789474	-8.0538627907	-20.4286	2.2014368421	0.0894774540127	0.424593846655	0.526114276412	0.0803776656357	0.330125345922	0.0803776656357	0.368421052632	0.0	0.0	
NC_045512.2:4155-4202	+	4155	4202	16	Maximal	CUG	NearCognate	orf1ab			=hyperlink("https://data.broadinstitute.org/compbio1/cav.php?a=wuhCor1_c&i=NC_045512.2;4154;48;0&p=30&e=30&w=0&f=4155-4202", "CodAlignView")	=hyperlink("http://genome.ucsc.edu/cgi-bin/hgTracks?db=wuhCor1&position=NC_045512.2:4155-4202&complement_wuhCor1=0&hgt.revCmplDisp_wuhCor1=0", "UCSCview")	-18.23890625	1.0	1.9375	-9.41362903226	-19.0733375	0.83443125	NA	0.226869607684	0.44354875468	NA	0.094488035162	0.0	0.458333333333	0.0	0.0	
NC_045512.2:3495-3536	+	3495	3536	14	NotMaximal	AGG	NearCognate	orf1ab			=hyperlink("https://data.broadinstitute.org/compbio1/cav.php?a=wuhCor1_c&i=NC_045512.2;3494;42;0&p=30&e=30&w=0&f=3495-3536", "CodAlignView")	=hyperlink("http://genome.ucsc.edu/cgi-bin/hgTracks?db=wuhCor1&position=NC_045512.2:3495-3536&complement_wuhCor1=0&hgt.revCmplDisp_wuhCor1=0", "UCSCview")	-18.2408571429	0.9997	1.92942055795	-9.45405970083	-10.2764214286	-7.96443571433	NA	0.094488035162	0.993911769494	NA	0.890405339411	0.0883998046557	0.380952380952	0.0	0.0	
NC_045512.2:10506-10625	-	10506	10625	40	NotMaximal	CUG	NearCognate	orf1ab			=hyperlink("https://data.broadinstitute.org/compbio1/cav.php?a=wuhCor1_c&i=NC_045512.2;10505;120;0&s=-&p=30&e=30&w=0&f=10506-10625-", "CodAlignView")	=hyperlink("http://genome.ucsc.edu/cgi-bin/hgTracks?db=wuhCor1&position=NC_045512.2:10506-10625&complement_wuhCor1=1&hgt.revCmplDisp_wuhCor1=1", "UCSCview")	-18.2409225	1.0	1.19166666667	-15.3070678322	-13.1656725	-5.07525	NA	1.0	0.876610776494	NA	0.592723425037	0.504834771284	0.391666666667	0.0	0.0166666666667	
NC_045512.2:18513-18551	+	18513	18551	13	NotMaximal	UUG	NearCognate	orf1ab			=hyperlink("https://data.broadinstitute.org/compbio1/cav.php?a=wuhCor1_c&i=NC_045512.2;18512;39;0&p=30&e=30&w=0&f=18513-18551", "CodAlignView")	=hyperlink("http://genome.ucsc.edu/cgi-bin/hgTracks?db=wuhCor1&position=NC_045512.2:18513-18551&complement_wuhCor1=0&hgt.revCmplDisp_wuhCor1=0", "UCSCview")	-18.2423307692	1.0	1.20512820513	-15.1372531915	-16.4507769231	-1.79155384612	NA	0.997366107765	0.276405664985	NA	1.0	0.276405664985	0.307692307692	1.95	0.0	
NC_045512.2:2271-2309	+	2271	2309	13	NotMaximal	AGG	NearCognate	orf1ab			=hyperlink("https://data.broadinstitute.org/compbio1/cav.php?a=wuhCor1_c&i=NC_045512.2;2270;39;0&p=30&e=30&w=0&f=2271-2309", "CodAlignView")	=hyperlink("http://genome.ucsc.edu/cgi-bin/hgTracks?db=wuhCor1&position=NC_045512.2:2271-2309&complement_wuhCor1=0&hgt.revCmplDisp_wuhCor1=0", "UCSCview")	-18.2445923077	1.0	2.38461538462	-7.65095806452	-11.5177307692	-6.72686153847	NA	0.094488035162	0.390053719681	NA	0.829659775354	0.094488035162	0.358974358974	0.0	0.0	
NC_045512.2:6647-6697	-	6647	6697	17	NotMaximal	AGG	NearCognate	orf1ab			=hyperlink("https://data.broadinstitute.org/compbio1/cav.php?a=wuhCor1_c&i=NC_045512.2;6646;51;0&s=-&p=30&e=30&w=0&f=6647-6697-", "CodAlignView")	=hyperlink("http://genome.ucsc.edu/cgi-bin/hgTracks?db=wuhCor1&position=NC_045512.2:6647-6697&complement_wuhCor1=1&hgt.revCmplDisp_wuhCor1=1", "UCSCview")	-18.2460764706	1.0	1.86274509804	-9.79526210527	-20.4275470588	2.18147058822	NA	0.0174377340062	1.0	NA	0.518870258831	0.0174377340062	0.411764705882	0.0	0.0	
NC_045512.2:4359-4427	+	4359	4427	23	NotMaximal	AAG	NearCognate	orf1ab			=hyperlink("https://data.broadinstitute.org/compbio1/cav.php?a=wuhCor1_c&i=NC_045512.2;4358;69;0&p=30&e=30&w=0&f=4359-4427", "CodAlignView")	=hyperlink("http://genome.ucsc.edu/cgi-bin/hgTracks?db=wuhCor1&position=NC_045512.2:4359-4427&complement_wuhCor1=0&hgt.revCmplDisp_wuhCor1=0", "UCSCview")	-18.2497434783	1.0	1.72463768116	-10.5817840336	-16.0308913043	-2.21885217395	NA	0.706439850236	0.464779423734	NA	1.0	0.259107927723	0.376811594203	0.836363636364	0.0	
NC_045512.2:1815-1901	-	1815	1901	29	NotMaximal	AUC	NearCognate	orf1ab			=hyperlink("https://data.broadinstitute.org/compbio1/cav.php?a=wuhCor1_c&i=NC_045512.2;1814;87;0&s=-&p=30&e=30&w=0&f=1815-1901-", "CodAlignView")	=hyperlink("http://genome.ucsc.edu/cgi-bin/hgTracks?db=wuhCor1&position=NC_045512.2:1815-1901&complement_wuhCor1=1&hgt.revCmplDisp_wuhCor1=1", "UCSCview")	-18.2613241379	1.0	2.26436781609	-8.06464568527	-20.228137931	1.96681379313	NA	0.424593846655	0.094488035162	NA	0.63088718867	0.0	0.413793103448	0.552380952381	0.0	
NC_045512.2:19268-19324	-	19268	19324	19	NotMaximal	GUG	NearCognate	orf1ab			=hyperlink("https://data.broadinstitute.org/compbio1/cav.php?a=wuhCor1_c&i=NC_045512.2;19267;57;0&s=-&p=30&e=30&w=0&f=19268-19324-", "CodAlignView")	=hyperlink("http://genome.ucsc.edu/cgi-bin/hgTracks?db=wuhCor1&position=NC_045512.2:19268-19324&complement_wuhCor1=1&hgt.revCmplDisp_wuhCor1=1", "UCSCview")	-18.2671631579	1.0	1.42105263158	-12.8546703704	-20.8675368421	2.60037368421	NA	0.364759889305	0.768324922676	NA	0.452648543057	0.0174377340062	0.421052631579	0.0	0.0	
NC_045512.2:13026-13085	+	13026	13085	20	NotMaximal	CUG	NearCognate	orf1ab			=hyperlink("https://data.broadinstitute.org/compbio1/cav.php?a=wuhCor1_c&i=NC_045512.2;13025;60;0&p=30&e=30&w=0&f=13026-13085", "CodAlignView")	=hyperlink("http://genome.ucsc.edu/cgi-bin/hgTracks?db=wuhCor1&position=NC_045512.2:13026-13085&complement_wuhCor1=0&hgt.revCmplDisp_wuhCor1=0", "UCSCview")	-18.27458	1.0	1.21666666667	-15.0202027397	-14.629895	-3.644685	NA	0.789656519616	1.0	NA	0.965902653427	0.776008464919	0.416666666667	0.0	0.0	
NC_045512.2:10326-10397	+	10326	10397	24	NotMaximal	UUG	NearCognate	orf1ab			=hyperlink("https://data.broadinstitute.org/compbio1/cav.php?a=wuhCor1_c&i=NC_045512.2;10325;72;0&p=30&e=30&w=0&f=10326-10397", "CodAlignView")	=hyperlink("http://genome.ucsc.edu/cgi-bin/hgTracks?db=wuhCor1&position=NC_045512.2:10326-10397&complement_wuhCor1=0&hgt.revCmplDisp_wuhCor1=0", "UCSCview")	-18.275625	1.0	1.16666666667	-15.6648214286	-12.3232125	-5.9524125	NA	0.921299039557	0.877717727495	NA	0.947234250366	0.780644636171	0.388888888889	0.375	0.0	
NC_045512.2:24026-24079	-	24026	24079	18	NotMaximal	AUC	NearCognate	S			=hyperlink("https://data.broadinstitute.org/compbio1/cav.php?a=wuhCor1_c&i=NC_045512.2;24025;54;0&s=-&p=30&e=30&w=0&f=24026-24079-", "CodAlignView")	=hyperlink("http://genome.ucsc.edu/cgi-bin/hgTracks?db=wuhCor1&position=NC_045512.2:24026-24079&complement_wuhCor1=1&hgt.revCmplDisp_wuhCor1=1", "UCSCview")	-18.2817722222	1.0	1.83333333333	-9.97187575756	-26.28015	7.9983777778	NA	0.454432687612	0.890405339411	NA	0.368347712844	0.094488035162	0.388888888889	0.0	0.111111111111	
NC_045512.2:22970-23035	-	22970	23035	22	Maximal	AGG	NearCognate	S			=hyperlink("https://data.broadinstitute.org/compbio1/cav.php?a=wuhCor1_c&i=NC_045512.2;22969;66;0&s=-&p=30&e=30&w=0&f=22970-23035-", "CodAlignView")	=hyperlink("http://genome.ucsc.edu/cgi-bin/hgTracks?db=wuhCor1&position=NC_045512.2:22970-23035&complement_wuhCor1=1&hgt.revCmplDisp_wuhCor1=1", "UCSCview")	-18.2861909091	0.7788	5.42807833901	-3.36881484884	-15.3287090909	-2.95748181819	NA	0.411456942862	0.394094090835	NA	0.0	0.0	0.393939393939	0.392857142857	0.0	
NC_045512.2:18449-18520	+	18449	18520	24	NotMaximal	GUG	NearCognate	orf1ab			=hyperlink("https://data.broadinstitute.org/compbio1/cav.php?a=wuhCor1_c&i=NC_045512.2;18448;72;0&p=30&e=30&w=0&f=18449-18520", "CodAlignView")	=hyperlink("http://genome.ucsc.edu/cgi-bin/hgTracks?db=wuhCor1&position=NC_045512.2:18449-18520&complement_wuhCor1=0&hgt.revCmplDisp_wuhCor1=0", "UCSCview")	-18.2938666667	1.0	1.34722222222	-13.5789525773	-12.540425	-5.7534416667	NA	0.817349829074	0.905492430409	NA	1.0	0.729461175322	0.430555555556	0.315789473684	0.0	
NC_045512.2:3681-3710	-	3681	3710	10	NotMaximal	AUA	NearCognate	orf1ab			=hyperlink("https://data.broadinstitute.org/compbio1/cav.php?a=wuhCor1_c&i=NC_045512.2;3680;30;0&s=-&p=30&e=30&w=0&f=3681-3710-", "CodAlignView")	=hyperlink("http://genome.ucsc.edu/cgi-bin/hgTracks?db=wuhCor1&position=NC_045512.2:3681-3710&complement_wuhCor1=1&hgt.revCmplDisp_wuhCor1=1", "UCSCview")	-18.29477	1.0	2.33333333333	-7.84061571429	-36.60161	18.30684	NA	0.890405339411	1.0	NA	0.419876281947	0.419876281947	0.4	0.9375	0.0	
NC_045512.2:16027-16062	-	16027	16062	12	NotMaximal	AUU	NearCognate	orf1ab			=hyperlink("https://data.broadinstitute.org/compbio1/cav.php?a=wuhCor1_c&i=NC_045512.2;16026;36;0&s=-&p=30&e=30&w=0&f=16027-16062-", "CodAlignView")	=hyperlink("http://genome.ucsc.edu/cgi-bin/hgTracks?db=wuhCor1&position=NC_045512.2:16027-16062&complement_wuhCor1=1&hgt.revCmplDisp_wuhCor1=1", "UCSCview")	-18.3055666667	1.0	1.52777777778	-11.9818254546	-31.3810166667	13.07545	NA	0.845205925444	1.0	NA	0.606993325737	0.55164577568	0.361111111111	0.0	0.0	
NC_045512.2:21329-21388	-	21329	21388	20	NotMaximal	AAG	NearCognate	orf1ab			=hyperlink("https://data.broadinstitute.org/compbio1/cav.php?a=wuhCor1_c&i=NC_045512.2;21328;60;0&s=-&p=30&e=30&w=0&f=21329-21388-", "CodAlignView")	=hyperlink("http://genome.ucsc.edu/cgi-bin/hgTracks?db=wuhCor1&position=NC_045512.2:21329-21388&complement_wuhCor1=1&hgt.revCmplDisp_wuhCor1=1", "UCSCview")	-18.307905	1.0	1.35	-13.5614111111	-12.6097	-5.698205	NA	0.468611427641	0.094488035162	NA	0.870874165717	0.094488035162	0.316666666667	0.0	0.0	
NC_045512.2:19130-19300	+	19130	19300	57	Maximal	AAG	NearCognate	orf1ab			=hyperlink("https://data.broadinstitute.org/compbio1/cav.php?a=wuhCor1_c&i=NC_045512.2;19129;171;0&p=30&e=30&w=0&f=19130-19300", "CodAlignView")	=hyperlink("http://genome.ucsc.edu/cgi-bin/hgTracks?db=wuhCor1&position=NC_045512.2:19130-19300&complement_wuhCor1=0&hgt.revCmplDisp_wuhCor1=0", "UCSCview")	-18.3101105263	1.0	1.3918128655	-13.1555836134	-12.9118298246	-5.39828070174	NA	0.768324922676	0.0174377340062	NA	1.0	0.0174377340062	0.368421052632	0.173427991886	0.0	
NC_045512.2:5489-5542	-	5489	5542	18	NotMaximal	CUG	NearCognate	orf1ab			=hyperlink("https://data.broadinstitute.org/compbio1/cav.php?a=wuhCor1_c&i=NC_045512.2;5488;54;0&s=-&p=30&e=30&w=0&f=5489-5542-", "CodAlignView")	=hyperlink("http://genome.ucsc.edu/cgi-bin/hgTracks?db=wuhCor1&position=NC_045512.2:5489-5542&complement_wuhCor1=1&hgt.revCmplDisp_wuhCor1=1", "UCSCview")	-18.3101111111	1.0	1.83333333333	-9.98733333333	-22.5727888889	4.26267777779	NA	0.724479895816	0.796679146997	NA	0.094488035162	0.094488035162	0.425925925926	0.45	0.0	
NC_045512.2:8646-8684	+	8646	8684	13	Maximal	AUG	Canonical	orf1ab			=hyperlink("https://data.broadinstitute.org/compbio1/cav.php?a=wuhCor1_c&i=NC_045512.2;8645;39;0&p=30&e=30&w=0&f=8646-8684", "CodAlignView")	=hyperlink("http://genome.ucsc.edu/cgi-bin/hgTracks?db=wuhCor1&position=NC_045512.2:8646-8684&complement_wuhCor1=0&hgt.revCmplDisp_wuhCor1=0", "UCSCview")	-18.3174307692	1.0	1.92307692308	-9.52506399998	-16.8142076923	-1.50322307689	0.456955884747	0.477405176624	0.706439850236	0.251284388735	0.893042487384	0.271733680612	0.307692307692	0.0	0.0	
NC_045512.2:18671-18760	+	18671	18760	30	NotMaximal	AUA	NearCognate	orf1ab			=hyperlink("https://data.broadinstitute.org/compbio1/cav.php?a=wuhCor1_c&i=NC_045512.2;18670;90;0&p=30&e=30&w=0&f=18671-18760", "CodAlignView")	=hyperlink("http://genome.ucsc.edu/cgi-bin/hgTracks?db=wuhCor1&position=NC_045512.2:18671-18760&complement_wuhCor1=0&hgt.revCmplDisp_wuhCor1=0", "UCSCview")	-18.3253766667	1.0	1.2	-15.2711472222	-12.9086066667	-5.41677000003	NA	0.99380758587	0.88521243692	NA	0.251398339573	0.251398339573	0.4	0.857142857143	0.0	
NC_045512.2:5790-5819	-	5790	5819	10	Maximal	AAG	NearCognate	orf1ab			=hyperlink("https://data.broadinstitute.org/compbio1/cav.php?a=wuhCor1_c&i=NC_045512.2;5789;30;0&s=-&p=30&e=30&w=0&f=5790-5819-", "CodAlignView")	=hyperlink("http://genome.ucsc.edu/cgi-bin/hgTracks?db=wuhCor1&position=NC_045512.2:5790-5819&complement_wuhCor1=1&hgt.revCmplDisp_wuhCor1=1", "UCSCview")	-18.34037	1.0	1.46666666667	-12.5047977273	-18.53869	0.19832	NA	0.623988279342	0.912111346248	NA	0.493527592382	0.28785609637	0.366666666667	1.07142857143	0.0	
NC_045512.2:3675-3749	+	3675	3749	25	NotMaximal	AUU	NearCognate	orf1ab			=hyperlink("https://data.broadinstitute.org/compbio1/cav.php?a=wuhCor1_c&i=NC_045512.2;3674;75;0&p=30&e=30&w=0&f=3675-3749", "CodAlignView")	=hyperlink("http://genome.ucsc.edu/cgi-bin/hgTracks?db=wuhCor1&position=NC_045512.2:3675-3749&complement_wuhCor1=0&hgt.revCmplDisp_wuhCor1=0", "UCSCview")	-18.340836	1.0	2.05333333333	-8.93222532468	-14.407768	-3.933068	NA	0.7689825818	0.912111346248	NA	0.805183135276	0.535409409084	0.36	0.426136363636	0.0	
NC_045512.2:14564-14605	+	14564	14605	14	NotMaximal	CUG	NearCognate	orf1ab			=hyperlink("https://data.broadinstitute.org/compbio1/cav.php?a=wuhCor1_c&i=NC_045512.2;14563;42;0&p=30&e=30&w=0&f=14564-14605", "CodAlignView")	=hyperlink("http://genome.ucsc.edu/cgi-bin/hgTracks?db=wuhCor1&position=NC_045512.2:14564-14605&complement_wuhCor1=0&hgt.revCmplDisp_wuhCor1=0", "UCSCview")	-18.3414285714	1.0	1.45238095238	-12.6285245901	-14.3488214286	-3.99260714283	NA	0.912111346248	1.0	NA	0.884203158066	0.700237668891	0.5	0.403846153846	0.0	
NC_045512.2:2991-3203	+	2991	3203	71	NotMaximal	AUG	Canonical	orf1ab			=hyperlink("https://data.broadinstitute.org/compbio1/cav.php?a=wuhCor1_c&i=NC_045512.2;2990;213;0&p=30&e=30&w=0&f=2991-3203", "CodAlignView")	=hyperlink("http://genome.ucsc.edu/cgi-bin/hgTracks?db=wuhCor1&position=NC_045512.2:2991-3203&complement_wuhCor1=0&hgt.revCmplDisp_wuhCor1=0", "UCSCview")	-18.3440605634	0.9585	2.42547643999	-7.56307513896	-18.7729971831	0.428936619699	0.964147810516	0.094488035162	0.832873188996	0.085388246785	1.0	0.085388246785	0.399061032864	0.0	0.0	
NC_045512.2:13067-13111	-	13067	13111	15	NotMaximal	AUC	NearCognate	orf1ab			=hyperlink("https://data.broadinstitute.org/compbio1/cav.php?a=wuhCor1_c&i=NC_045512.2;13066;45;0&s=-&p=30&e=30&w=0&f=13067-13111-", "CodAlignView")	=hyperlink("http://genome.ucsc.edu/cgi-bin/hgTracks?db=wuhCor1&position=NC_045512.2:13067-13111&complement_wuhCor1=1&hgt.revCmplDisp_wuhCor1=1", "UCSCview")	-18.34728	1.0	1.95555555556	-9.38213181818	-29.7155333333	11.3682533333	NA	0.0174377340062	1.0	NA	0.840680449292	0.0	0.377777777778	0.0	0.0	
NC_045512.2:17114-17161	-	17114	17161	16	NotMaximal	AAG	NearCognate	orf1ab			=hyperlink("https://data.broadinstitute.org/compbio1/cav.php?a=wuhCor1_c&i=NC_045512.2;17113;48;0&s=-&p=30&e=30&w=0&f=17114-17161-", "CodAlignView")	=hyperlink("http://genome.ucsc.edu/cgi-bin/hgTracks?db=wuhCor1&position=NC_045512.2:17114-17161&complement_wuhCor1=1&hgt.revCmplDisp_wuhCor1=1", "UCSCview")	-18.3497875	1.0	1.27083333333	-14.4391770492	-12.8569875	-5.4928	NA	0.479749308156	1.0	NA	1.0	0.479749308156	0.479166666667	0.4	0.0	
NC_045512.2:25296-25445	+	25296	25445	50	Maximal	AGG	NearCognate	S,ORF3a			=hyperlink("https://data.broadinstitute.org/compbio1/cav.php?a=wuhCor1_c&i=NC_045512.2;25295;150;0&p=30&e=30&w=0&f=25296-25445", "CodAlignView")	=hyperlink("http://genome.ucsc.edu/cgi-bin/hgTracks?db=wuhCor1&position=NC_045512.2:25296-25445&complement_wuhCor1=0&hgt.revCmplDisp_wuhCor1=0", "UCSCview")	-18.35742	0.9928	1.57612331073	-11.6471978271	-18.996536	0.639116	NA	0.809659775354	0.468386781703	NA	0.983005046394	0.383600846492	0.393333333333	0.352941176471	0.573333333333	
NC_045512.2:10938-10979	+	10938	10979	14	NotMaximal	AUG	Canonical	orf1ab			=hyperlink("https://data.broadinstitute.org/compbio1/cav.php?a=wuhCor1_c&i=NC_045512.2;10937;42;0&p=30&e=30&w=0&f=10938-10979", "CodAlignView")	=hyperlink("http://genome.ucsc.edu/cgi-bin/hgTracks?db=wuhCor1&position=NC_045512.2:10938-10979&complement_wuhCor1=0&hgt.revCmplDisp_wuhCor1=0", "UCSCview")	-18.3715357143	1.0	1.11904761905	-16.4171170213	-15.5951928571	-2.77634285716	0.720485104998	0.094488035162	0.595021976233	0.094488035162	1.0	0.094488035162	0.404761904762	0.0	0.0	
NC_045512.2:20054-20083	+	20054	20083	10	NotMaximal	AAG	NearCognate	orf1ab			=hyperlink("https://data.broadinstitute.org/compbio1/cav.php?a=wuhCor1_c&i=NC_045512.2;20053;30;0&p=30&e=30&w=0&f=20054-20083", "CodAlignView")	=hyperlink("http://genome.ucsc.edu/cgi-bin/hgTracks?db=wuhCor1&position=NC_045512.2:20054-20083&complement_wuhCor1=0&hgt.revCmplDisp_wuhCor1=0", "UCSCview")	-18.37785	1.0	1.73333333333	-10.6026057692	-24.01852	5.64067	NA	0.0174377340062	0.0174377340062	NA	0.995630799284	0.0174377340062	0.366666666667	0.0	0.0	
NC_045512.2:10191-10397	+	10191	10397	69	Maximal	CUG	NearCognate	orf1ab			=hyperlink("https://data.broadinstitute.org/compbio1/cav.php?a=wuhCor1_c&i=NC_045512.2;10190;207;0&p=30&e=30&w=0&f=10191-10397", "CodAlignView")	=hyperlink("http://genome.ucsc.edu/cgi-bin/hgTracks?db=wuhCor1&position=NC_045512.2:10191-10397&complement_wuhCor1=0&hgt.revCmplDisp_wuhCor1=0", "UCSCview")	-18.380657971	1.0	1.20289855072	-15.2803060241	-11.782684058	-6.59797391303	NA	0.921299039557	0.659684193391	NA	0.457834934071	0.217769819307	0.36231884058	0.294452347084	0.0	
NC_045512.2:717-878	+	717	878	54	NotMaximal	CUG	NearCognate	orf1ab			=hyperlink("https://data.broadinstitute.org/compbio1/cav.php?a=wuhCor1_c&i=NC_045512.2;716;162;0&p=30&e=30&w=0&f=717-878", "CodAlignView")	=hyperlink("http://genome.ucsc.edu/cgi-bin/hgTracks?db=wuhCor1&position=NC_045512.2:717-878&complement_wuhCor1=0&hgt.revCmplDisp_wuhCor1=0", "UCSCview")	-18.3811	1.0	1.46913580247	-12.511505042	-12.4088351852	-5.97226481481	NA	0.0894774540127	0.544821748331	NA	0.983005046394	0.0174377340062	0.456790123457	0.592105263158	0.253086419753	
NC_045512.2:10935-10979	+	10935	10979	15	NotMaximal	UUG	NearCognate	orf1ab			=hyperlink("https://data.broadinstitute.org/compbio1/cav.php?a=wuhCor1_c&i=NC_045512.2;10934;45;0&p=30&e=30&w=0&f=10935-10979", "CodAlignView")	=hyperlink("http://genome.ucsc.edu/cgi-bin/hgTracks?db=wuhCor1&position=NC_045512.2:10935-10979&complement_wuhCor1=0&hgt.revCmplDisp_wuhCor1=0", "UCSCview")	-18.3955466667	1.0	1.11111111111	-16.555992	-14.6683466667	-3.72720000003	NA	0.094488035162	0.595021976233	NA	0.862435292203	0.0174377340062	0.4	0.0	0.0	
NC_045512.2:18434-18520	+	18434	18520	29	NotMaximal	AUU	NearCognate	orf1ab			=hyperlink("https://data.broadinstitute.org/compbio1/cav.php?a=wuhCor1_c&i=NC_045512.2;18433;87;0&p=30&e=30&w=0&f=18434-18520", "CodAlignView")	=hyperlink("http://genome.ucsc.edu/cgi-bin/hgTracks?db=wuhCor1&position=NC_045512.2:18434-18520&complement_wuhCor1=0&hgt.revCmplDisp_wuhCor1=0", "UCSCview")	-18.3974724138	1.0	1.33333333333	-13.7981043104	-12.6313103448	-5.76616206897	NA	0.817349829074	0.699820934397	NA	0.264118508872	0.264118508872	0.402298850575	0.295918367347	0.0	
NC_045512.2:24728-24814	-	24728	24814	29	NotMaximal	AUC	NearCognate	S			=hyperlink("https://data.broadinstitute.org/compbio1/cav.php?a=wuhCor1_c&i=NC_045512.2;24727;87;0&s=-&p=30&e=30&w=0&f=24728-24814-", "CodAlignView")	=hyperlink("http://genome.ucsc.edu/cgi-bin/hgTracks?db=wuhCor1&position=NC_045512.2:24728-24814&complement_wuhCor1=1&hgt.revCmplDisp_wuhCor1=1", "UCSCview")	-18.3996551724	1.0	1.97701149425	-9.30680232557	-26.9292275862	8.52957241381	NA	0.25216343806	0.443317597265	NA	0.454917792609	0.0174377340062	0.448275862069	0.0	0.137931034483	
NC_045512.2:6234-6347	+	6234	6347	38	NotMaximal	UUG	NearCognate	orf1ab			=hyperlink("https://data.broadinstitute.org/compbio1/cav.php?a=wuhCor1_c&i=NC_045512.2;6233;114;0&p=30&e=30&w=0&f=6234-6347", "CodAlignView")	=hyperlink("http://genome.ucsc.edu/cgi-bin/hgTracks?db=wuhCor1&position=NC_045512.2:6234-6347&complement_wuhCor1=0&hgt.revCmplDisp_wuhCor1=0", "UCSCview")	-18.4079947368	0.9813	1.35874313495	-13.5478106665	-13.1200421053	-5.28795263154	NA	0.363337131695	0.637655868468	NA	0.511492755982	0.0894774540127	0.359649122807	0.814285714286	0.0877192982456	
NC_045512.2:25359-25445	+	25359	25445	29	NotMaximal	AAG	NearCognate	S,ORF3a			=hyperlink("https://data.broadinstitute.org/compbio1/cav.php?a=wuhCor1_c&i=NC_045512.2;25358;87;0&p=30&e=30&w=0&f=25359-25445", "CodAlignView")	=hyperlink("http://genome.ucsc.edu/cgi-bin/hgTracks?db=wuhCor1&position=NC_045512.2:25359-25445&complement_wuhCor1=0&hgt.revCmplDisp_wuhCor1=0", "UCSCview")	-18.411037931	0.9914	1.67006221377	-11.0241629199	-21.1720241379	2.76098620693	NA	0.809659775354	0.468386781703	NA	1.0	0.383600846492	0.32183908046	0.453125	0.264367816092	
NC_045512.2:12534-12578	-	12534	12578	15	Maximal	CUG	NearCognate	orf1ab			=hyperlink("https://data.broadinstitute.org/compbio1/cav.php?a=wuhCor1_c&i=NC_045512.2;12533;45;0&s=-&p=30&e=30&w=0&f=12534-12578-", "CodAlignView")	=hyperlink("http://genome.ucsc.edu/cgi-bin/hgTracks?db=wuhCor1&position=NC_045512.2:12534-12578&complement_wuhCor1=1&hgt.revCmplDisp_wuhCor1=1", "UCSCview")	-18.4126	1.0	1.28888888889	-14.285637931	-8.53526666667	-9.87733333333	NA	1.0	1.0	NA	0.878788865375	0.878788865375	0.444444444444	0.0	0.0	
NC_045512.2:25841-25879	+	25841	25879	13	NotMaximal	AUA	NearCognate	ORF3a			=hyperlink("https://data.broadinstitute.org/compbio1/cav.php?a=wuhCor1_c&i=NC_045512.2;25840;39;0&p=30&e=30&w=0&f=25841-25879", "CodAlignView")	=hyperlink("http://genome.ucsc.edu/cgi-bin/hgTracks?db=wuhCor1&position=NC_045512.2:25841-25879&complement_wuhCor1=0&hgt.revCmplDisp_wuhCor1=0", "UCSCview")	-18.4146923077	1.0	2.02564102564	-9.09079746836	-10.6891384615	-7.72555384616	NA	0.094488035162	1.0	NA	0.858980953931	0.094488035162	0.282051282051	1.3	0.0	
NC_045512.2:18999-19037	+	18999	19037	13	Maximal	AUU	NearCognate	orf1ab			=hyperlink("https://data.broadinstitute.org/compbio1/cav.php?a=wuhCor1_c&i=NC_045512.2;18998;39;0&p=30&e=30&w=0&f=18999-19037", "CodAlignView")	=hyperlink("http://genome.ucsc.edu/cgi-bin/hgTracks?db=wuhCor1&position=NC_045512.2:18999-19037&complement_wuhCor1=0&hgt.revCmplDisp_wuhCor1=0", "UCSCview")	-18.4151769231	1.0	1.30769230769	-14.0821941177	-19.7644615385	1.34928461536	NA	0.343053882468	0.0	NA	0.703705030116	0.0	0.384615384615	0.722222222222	0.0	
NC_045512.2:4692-4832	+	4692	4832	47	NotMaximal	CUG	NearCognate	orf1ab			=hyperlink("https://data.broadinstitute.org/compbio1/cav.php?a=wuhCor1_c&i=NC_045512.2;4691;141;0&p=30&e=30&w=0&f=4692-4832", "CodAlignView")	=hyperlink("http://genome.ucsc.edu/cgi-bin/hgTracks?db=wuhCor1&position=NC_045512.2:4692-4832&complement_wuhCor1=0&hgt.revCmplDisp_wuhCor1=0", "UCSCview")	-18.4151787234	1.0	1.60992907801	-11.4385030837	-15.4827085106	-2.93247021276	NA	0.912111346248	0.455663356666	NA	0.368347712844	0.094488035162	0.368794326241	0.224880382775	0.0	
NC_045512.2:2988-3203	+	2988	3203	72	NotMaximal	UUG	NearCognate	orf1ab			=hyperlink("https://data.broadinstitute.org/compbio1/cav.php?a=wuhCor1_c&i=NC_045512.2;2987;216;0&p=30&e=30&w=0&f=2988-3203", "CodAlignView")	=hyperlink("http://genome.ucsc.edu/cgi-bin/hgTracks?db=wuhCor1&position=NC_045512.2:2988-3203&complement_wuhCor1=0&hgt.revCmplDisp_wuhCor1=0", "UCSCview")	-18.42565	0.9591	2.39641889684	-7.68882686758	-18.4494527778	0.0238027777778	NA	0.094488035162	0.832873188996	NA	0.99225459873	0.085388246785	0.398148148148	0.0	0.0	
NC_045512.2:2127-2180	+	2127	2180	18	Maximal	AUG	Canonical	orf1ab			=hyperlink("https://data.broadinstitute.org/compbio1/cav.php?a=wuhCor1_c&i=NC_045512.2;2126;54;0&p=30&e=30&w=0&f=2127-2180", "CodAlignView")	=hyperlink("http://genome.ucsc.edu/cgi-bin/hgTracks?db=wuhCor1&position=NC_045512.2:2127-2180&complement_wuhCor1=0&hgt.revCmplDisp_wuhCor1=0", "UCSCview")	-18.4263611111	1.0	2.87037037037	-6.41950645161	-20.6394444444	2.21308333334	0.094488035162	0.498420966954	0.878993976884	0.094488035162	0.692160182321	0.278469803028	0.407407407407	0.482142857143	0.0	
NC_045512.2:1170-1226	+	1170	1226	19	NotMaximal	CUG	NearCognate	orf1ab			=hyperlink("https://data.broadinstitute.org/compbio1/cav.php?a=wuhCor1_c&i=NC_045512.2;1169;57;0&p=30&e=30&w=0&f=1170-1226", "CodAlignView")	=hyperlink("http://genome.ucsc.edu/cgi-bin/hgTracks?db=wuhCor1&position=NC_045512.2:1170-1226&complement_wuhCor1=0&hgt.revCmplDisp_wuhCor1=0", "UCSCview")	-18.4316526316	1.0	1.89473684211	-9.72781666668	-16.0092894737	-2.42236315792	NA	1.0	0.586309620706	NA	0.889011883445	0.498420966954	0.438596491228	0.419117647059	0.0	
NC_045512.2:4158-4202	+	4158	4202	15	NotMaximal	CUG	NearCognate	orf1ab			=hyperlink("https://data.broadinstitute.org/compbio1/cav.php?a=wuhCor1_c&i=NC_045512.2;4157;45;0&p=30&e=30&w=0&f=4158-4202", "CodAlignView")	=hyperlink("http://genome.ucsc.edu/cgi-bin/hgTracks?db=wuhCor1&position=NC_045512.2:4158-4202&complement_wuhCor1=0&hgt.revCmplDisp_wuhCor1=0", "UCSCview")	-18.4320066667	1.0	1.97777777778	-9.3195539326	-19.66784	1.2358333333	NA	0.226869607684	0.44354875468	NA	0.792850398828	0.0	0.444444444444	0.0	0.0	
NC_045512.2:705-878	+	705	878	58	Maximal	ACG	NearCognate	orf1ab			=hyperlink("https://data.broadinstitute.org/compbio1/cav.php?a=wuhCor1_c&i=NC_045512.2;704;174;0&p=30&e=30&w=0&f=705-878", "CodAlignView")	=hyperlink("http://genome.ucsc.edu/cgi-bin/hgTracks?db=wuhCor1&position=NC_045512.2:705-878&complement_wuhCor1=0&hgt.revCmplDisp_wuhCor1=0", "UCSCview")	-18.4439775862	1.0	1.47701149425	-12.4873622568	-12.4769068966	-5.96707068965	NA	0.0894774540127	0.52916815888	NA	0.97661728797	0.0174377340062	0.465517241379	0.636585365854	0.304597701149	
NC_045512.2:22394-22423	-	22394	22423	10	NotMaximal	AUC	NearCognate	S			=hyperlink("https://data.broadinstitute.org/compbio1/cav.php?a=wuhCor1_c&i=NC_045512.2;22393;30;0&s=-&p=30&e=30&w=0&f=22394-22423-", "CodAlignView")	=hyperlink("http://genome.ucsc.edu/cgi-bin/hgTracks?db=wuhCor1&position=NC_045512.2:22394-22423&complement_wuhCor1=1&hgt.revCmplDisp_wuhCor1=1", "UCSCview")	-18.44763	1.0	3.9	-4.73016153846	-35.34391	16.89628	NA	0.289148624451	0.98648868631	NA	1.0	0.289148624451	0.233333333333	0.0	0.0	
NC_045512.2:1053-1094	+	1053	1094	14	NotMaximal	UUG	NearCognate	orf1ab			=hyperlink("https://data.broadinstitute.org/compbio1/cav.php?a=wuhCor1_c&i=NC_045512.2;1052;42;0&p=30&e=30&w=0&f=1053-1094", "CodAlignView")	=hyperlink("http://genome.ucsc.edu/cgi-bin/hgTracks?db=wuhCor1&position=NC_045512.2:1053-1094&complement_wuhCor1=0&hgt.revCmplDisp_wuhCor1=0", "UCSCview")	-18.45275	1.0	1.04761904762	-17.6139886364	-17.9826785714	-0.470071428571	NA	0.390053719681	1.0	NA	1.0	0.390053719681	0.380952380952	0.0	0.0	
NC_045512.2:18413-18520	+	18413	18520	36	NotMaximal	UUG	NearCognate	orf1ab			=hyperlink("https://data.broadinstitute.org/compbio1/cav.php?a=wuhCor1_c&i=NC_045512.2;18412;108;0&p=30&e=30&w=0&f=18413-18520", "CodAlignView")	=hyperlink("http://genome.ucsc.edu/cgi-bin/hgTracks?db=wuhCor1&position=NC_045512.2:18413-18520&complement_wuhCor1=0&hgt.revCmplDisp_wuhCor1=0", "UCSCview")	-18.4562305556	1.0	1.40740740741	-13.1136375	-12.2973361111	-6.15889444449	NA	0.817349829074	0.699820934397	NA	0.994807097509	0.52378967931	0.37962962963	0.27	0.0	
NC_045512.2:10545-10583	+	10545	10583	13	NotMaximal	AUA	NearCognate	orf1ab			=hyperlink("https://data.broadinstitute.org/compbio1/cav.php?a=wuhCor1_c&i=NC_045512.2;10544;39;0&p=30&e=30&w=0&f=10545-10583", "CodAlignView")	=hyperlink("http://genome.ucsc.edu/cgi-bin/hgTracks?db=wuhCor1&position=NC_045512.2:10545-10583&complement_wuhCor1=0&hgt.revCmplDisp_wuhCor1=0", "UCSCview")	-18.4579769231	1.0	1.41025641026	-13.0883836364	-15.3151153846	-3.14286153848	NA	0.912111346248	1.0	NA	0.58040696728	0.396441478105	0.435897435897	0.0	0.0	
NC_045512.2:5121-5213	+	5121	5213	31	NotMaximal	AUG	Canonical	orf1ab			=hyperlink("https://data.broadinstitute.org/compbio1/cav.php?a=wuhCor1_c&i=NC_045512.2;5120;93;0&p=30&e=30&w=0&f=5121-5213", "CodAlignView")	=hyperlink("http://genome.ucsc.edu/cgi-bin/hgTracks?db=wuhCor1&position=NC_045512.2:5121-5213&complement_wuhCor1=0&hgt.revCmplDisp_wuhCor1=0", "UCSCview")	-18.4702483871	1.0	1.34408602151	-13.7418648	-14.8270612903	-3.64318709678	0.27465733355	1.0	0.706439850236	0.27465733355	0.890405339411	0.706439850236	0.408602150538	0.257617728532	0.0	
NC_045512.2:28146-28208	-	28146	28208	21	Maximal	AUA	NearCognate	ORF8			=hyperlink("https://data.broadinstitute.org/compbio1/cav.php?a=wuhCor1_c&i=NC_045512.2;28145;63;0&s=-&p=30&e=30&w=0&f=28146-28208-", "CodAlignView")	=hyperlink("http://genome.ucsc.edu/cgi-bin/hgTracks?db=wuhCor1&position=NC_045512.2:28146-28208&complement_wuhCor1=1&hgt.revCmplDisp_wuhCor1=1", "UCSCview")	-18.4768666667	0.7013	5.2888086872	-3.49357818736	-29.4232	10.9463333333	NA	0.0174377340062	0.68482500407	NA	0.647429594661	0.0174377340062	0.380952380952	0.881118881119	0.0	
NC_045512.2:4065-4100	+	4065	4100	12	NotMaximal	CUG	NearCognate	orf1ab			=hyperlink("https://data.broadinstitute.org/compbio1/cav.php?a=wuhCor1_c&i=NC_045512.2;4064;36;0&p=30&e=30&w=0&f=4065-4100", "CodAlignView")	=hyperlink("http://genome.ucsc.edu/cgi-bin/hgTracks?db=wuhCor1&position=NC_045512.2:4065-4100&complement_wuhCor1=0&hgt.revCmplDisp_wuhCor1=0", "UCSCview")	-18.479325	0.9927	2.29651393375	-8.04668533832	-10.6062333333	-7.87309166667	NA	0.424678495849	0.725866840306	NA	0.094488035162	0.094488035162	0.416666666667	0.0	0.0	
NC_045512.2:26579-26650	+	26579	26650	24	Maximal	AUG	Canonical	M			=hyperlink("https://data.broadinstitute.org/compbio1/cav.php?a=wuhCor1_c&i=NC_045512.2;26578;72;0&p=30&e=30&w=0&f=26579-26650", "CodAlignView")	=hyperlink("http://genome.ucsc.edu/cgi-bin/hgTracks?db=wuhCor1&position=NC_045512.2:26579-26650&complement_wuhCor1=0&hgt.revCmplDisp_wuhCor1=0", "UCSCview")	-18.481825	1.0	1.36111111111	-13.5784836735	-24.4886333333	6.00680833333	0.990900211623	0.301699495361	0.637405176624	0.085388246785	1.0	0.094488035162	0.375	0.0	0.0	
NC_045512.2:16872-16901	+	16872	16901	10	Maximal	AGG	NearCognate	orf1ab			=hyperlink("https://data.broadinstitute.org/compbio1/cav.php?a=wuhCor1_c&i=NC_045512.2;16871;30;0&p=30&e=30&w=0&f=16872-16901", "CodAlignView")	=hyperlink("http://genome.ucsc.edu/cgi-bin/hgTracks?db=wuhCor1&position=NC_045512.2:16872-16901&complement_wuhCor1=0&hgt.revCmplDisp_wuhCor1=0", "UCSCview")	-18.48541	1.0	1.0	-18.48541	-19.14715	0.66174	NA	0.844587335178	0.822796679147	NA	1.0	0.759449780238	0.3	0.0	0.0	
NC_045512.2:20150-20197	-	20150	20197	16	Maximal	AAG	NearCognate	orf1ab			=hyperlink("https://data.broadinstitute.org/compbio1/cav.php?a=wuhCor1_c&i=NC_045512.2;20149;48;0&s=-&p=30&e=30&w=0&f=20150-20197-", "CodAlignView")	=hyperlink("http://genome.ucsc.edu/cgi-bin/hgTracks?db=wuhCor1&position=NC_045512.2:20150-20197&complement_wuhCor1=1&hgt.revCmplDisp_wuhCor1=1", "UCSCview")	-18.49745	1.0	1.47916666667	-12.5053183099	-25.108525	6.611075	NA	1.0	0.0	NA	1.0	0.0	0.291666666667	0.0	0.0	
NC_045512.2:25810-25869	-	25810	25869	20	NotMaximal	AGG	NearCognate	ORF3a			=hyperlink("https://data.broadinstitute.org/compbio1/cav.php?a=wuhCor1_c&i=NC_045512.2;25809;60;0&s=-&p=30&e=30&w=0&f=25810-25869-", "CodAlignView")	=hyperlink("http://genome.ucsc.edu/cgi-bin/hgTracks?db=wuhCor1&position=NC_045512.2:25810-25869&complement_wuhCor1=1&hgt.revCmplDisp_wuhCor1=1", "UCSCview")	-18.506225	1.0	1.86666666667	-9.91404910714	-20.09513	1.588905	NA	0.864958489337	0.833810841608	NA	0.448083998047	0.264118508872	0.333333333333	0.625	0.0	
NC_045512.2:11794-11844	+	11794	11844	17	Maximal	AUU	NearCognate	orf1ab			=hyperlink("https://data.broadinstitute.org/compbio1/cav.php?a=wuhCor1_c&i=NC_045512.2;11793;51;0&p=30&e=30&w=0&f=11794-11844", "CodAlignView")	=hyperlink("http://genome.ucsc.edu/cgi-bin/hgTracks?db=wuhCor1&position=NC_045512.2:11794-11844&complement_wuhCor1=0&hgt.revCmplDisp_wuhCor1=0", "UCSCview")	-18.5123470588	1.0	1.17647058824	-15.735495	-21.9759352941	3.46358823532	NA	0.825710564871	0.258355852189	NA	0.637799120951	0.258355852189	0.450980392157	0.0	0.0	
NC_045512.2:5082-5117	-	5082	5117	12	Maximal	AUG	Canonical	orf1ab			=hyperlink("https://data.broadinstitute.org/compbio1/cav.php?a=wuhCor1_c&i=NC_045512.2;5081;36;0&s=-&p=30&e=30&w=0&f=5082-5117-", "CodAlignView")	=hyperlink("http://genome.ucsc.edu/cgi-bin/hgTracks?db=wuhCor1&position=NC_045512.2:5082-5117&complement_wuhCor1=1&hgt.revCmplDisp_wuhCor1=1", "UCSCview")	-18.5160333333	1.0	1.69444444444	-10.9274950819	-18.6483083333	0.132275000033	0.275301969722	0.617030766726	0.262939931629	0.085388246785	1.0	0.262939931629	0.25	0.0	0.0	
NC_045512.2:18677-18760	+	18677	18760	28	NotMaximal	GUG	NearCognate	orf1ab			=hyperlink("https://data.broadinstitute.org/compbio1/cav.php?a=wuhCor1_c&i=NC_045512.2;18676;84;0&p=30&e=30&w=0&f=18677-18760", "CodAlignView")	=hyperlink("http://genome.ucsc.edu/cgi-bin/hgTracks?db=wuhCor1&position=NC_045512.2:18677-18760&complement_wuhCor1=0&hgt.revCmplDisp_wuhCor1=0", "UCSCview")	-18.5204321429	1.0	1.15476190476	-16.0383123712	-12.2003428571	-6.32008928576	NA	0.99380758587	0.88521243692	NA	0.881624613381	0.669760703239	0.404761904762	0.6	0.0	
NC_045512.2:25344-25445	+	25344	25445	34	NotMaximal	CUG	NearCognate	S,ORF3a			=hyperlink("https://data.broadinstitute.org/compbio1/cav.php?a=wuhCor1_c&i=NC_045512.2;25343;102;0&p=30&e=30&w=0&f=25344-25445", "CodAlignView")	=hyperlink("http://genome.ucsc.edu/cgi-bin/hgTracks?db=wuhCor1&position=NC_045512.2:25344-25445&complement_wuhCor1=0&hgt.revCmplDisp_wuhCor1=0", "UCSCview")	-18.5220911765	0.9894	1.63155388832	-11.35242379	-22.0540382353	3.53194705879	NA	0.809659775354	0.468386781703	NA	0.690786260785	0.383600846492	0.362745098039	0.3	0.372549019608	
NC_045512.2:17276-17377	-	17276	17377	34	Maximal	UUG	NearCognate	orf1ab			=hyperlink("https://data.broadinstitute.org/compbio1/cav.php?a=wuhCor1_c&i=NC_045512.2;17275;102;0&s=-&p=30&e=30&w=0&f=17276-17377-", "CodAlignView")	=hyperlink("http://genome.ucsc.edu/cgi-bin/hgTracks?db=wuhCor1&position=NC_045512.2:17276-17377&complement_wuhCor1=1&hgt.revCmplDisp_wuhCor1=1", "UCSCview")	-18.5258735294	1.0	1.00980392157	-18.3460106796	-15.8747382353	-2.65113529411	NA	1.0	0.0	NA	0.343053882468	0.0	0.352941176471	0.31875	0.0	
NC_045512.2:3627-3749	+	3627	3749	41	NotMaximal	AUG	Canonical	orf1ab			=hyperlink("https://data.broadinstitute.org/compbio1/cav.php?a=wuhCor1_c&i=NC_045512.2;3626;123;0&p=30&e=30&w=0&f=3627-3749", "CodAlignView")	=hyperlink("http://genome.ucsc.edu/cgi-bin/hgTracks?db=wuhCor1&position=NC_045512.2:3627-3749&complement_wuhCor1=0&hgt.revCmplDisp_wuhCor1=0", "UCSCview")	-18.5298682927	1.0	1.94308943089	-9.53629205022	-14.2758292683	-4.25403902441	0.094488035162	0.7689825818	0.094488035162	0.094488035162	0.477942373433	0.094488035162	0.341463414634	0.279545454545	0.0	
NC_045512.2:9562-9615	+	9562	9615	18	NotMaximal	AUU	NearCognate	orf1ab			=hyperlink("https://data.broadinstitute.org/compbio1/cav.php?a=wuhCor1_c&i=NC_045512.2;9561;54;0&p=30&e=30&w=0&f=9562-9615", "CodAlignView")	=hyperlink("http://genome.ucsc.edu/cgi-bin/hgTracks?db=wuhCor1&position=NC_045512.2:9562-9615&complement_wuhCor1=0&hgt.revCmplDisp_wuhCor1=0", "UCSCview")	-18.5326166667	1.0	1.2962962963	-14.29659	-12.6345777778	-5.89803888892	NA	0.916877747029	1.0	NA	0.368347712844	0.368347712844	0.277777777778	0.0	0.722222222222	
NC_045512.2:27467-27496	-	27467	27496	10	NotMaximal	AAG	NearCognate	ORF7a			=hyperlink("https://data.broadinstitute.org/compbio1/cav.php?a=wuhCor1_c&i=NC_045512.2;27466;30;0&s=-&p=30&e=30&w=0&f=27467-27496-", "CodAlignView")	=hyperlink("http://genome.ucsc.edu/cgi-bin/hgTracks?db=wuhCor1&position=NC_045512.2:27467-27496&complement_wuhCor1=1&hgt.revCmplDisp_wuhCor1=1", "UCSCview")	-18.53809	1.0	1.2	-15.4484083333	-19.21236	0.67427	NA	0.974706169624	0.800768354224	NA	1.0	0.775474523848	0.333333333333	0.0	0.0	
NC_045512.2:18809-18844	+	18809	18844	12	NotMaximal	AUG	Canonical	orf1ab			=hyperlink("https://data.broadinstitute.org/compbio1/cav.php?a=wuhCor1_c&i=NC_045512.2;18808;36;0&p=30&e=30&w=0&f=18809-18844", "CodAlignView")	=hyperlink("http://genome.ucsc.edu/cgi-bin/hgTracks?db=wuhCor1&position=NC_045512.2:18809-18844&complement_wuhCor1=0&hgt.revCmplDisp_wuhCor1=0", "UCSCview")	-18.5382916667	1.0	1.91666666667	-9.67215217393	-1.566725	-16.9715666667	0.857343317597	0.25216343806	1.0	0.250047208204	1.0	0.25216343806	0.388888888889	0.0	0.0277777777778	
NC_045512.2:6970-7029	+	6970	7029	20	NotMaximal	AUU	NearCognate	orf1ab			=hyperlink("https://data.broadinstitute.org/compbio1/cav.php?a=wuhCor1_c&i=NC_045512.2;6969;60;0&p=30&e=30&w=0&f=6970-7029", "CodAlignView")	=hyperlink("http://genome.ucsc.edu/cgi-bin/hgTracks?db=wuhCor1&position=NC_045512.2:6970-7029&complement_wuhCor1=0&hgt.revCmplDisp_wuhCor1=0", "UCSCview")	-18.54005	1.0	1.83333333333	-10.1127545455	-21.532015	2.991965	NA	0.764890118834	1.0	NA	0.368347712844	0.094488035162	0.366666666667	0.495867768595	0.0	
NC_045512.2:15902-15946	-	15902	15946	15	NotMaximal	UUG	NearCognate	orf1ab			=hyperlink("https://data.broadinstitute.org/compbio1/cav.php?a=wuhCor1_c&i=NC_045512.2;15901;45;0&s=-&p=30&e=30&w=0&f=15902-15946-", "CodAlignView")	=hyperlink("http://genome.ucsc.edu/cgi-bin/hgTracks?db=wuhCor1&position=NC_045512.2:15902-15946&complement_wuhCor1=1&hgt.revCmplDisp_wuhCor1=1", "UCSCview")	-18.5477933333	1.0	1.15555555556	-16.050975	-10.98378	-7.5640133333	NA	1.0	0.659374898258	NA	0.597105648706	0.597105648706	0.422222222222	0.0	0.0	
NC_045512.2:18299-18364	+	18299	18364	22	NotMaximal	UUG	NearCognate	orf1ab			=hyperlink("https://data.broadinstitute.org/compbio1/cav.php?a=wuhCor1_c&i=NC_045512.2;18298;66;0&p=30&e=30&w=0&f=18299-18364", "CodAlignView")	=hyperlink("http://genome.ucsc.edu/cgi-bin/hgTracks?db=wuhCor1&position=NC_045512.2:18299-18364&complement_wuhCor1=0&hgt.revCmplDisp_wuhCor1=0", "UCSCview")	-18.5543045455	1.0	1.28787878788	-14.4068717647	-8.94731818182	-9.60698636368	NA	0.890405339411	0.267455640566	NA	0.880153019697	0.267455640566	0.469696969697	0.564102564103	0.0	
NC_045512.2:10226-10261	-	10226	10261	12	NotMaximal	CUG	NearCognate	orf1ab			=hyperlink("https://data.broadinstitute.org/compbio1/cav.php?a=wuhCor1_c&i=NC_045512.2;10225;36;0&s=-&p=30&e=30&w=0&f=10226-10261-", "CodAlignView")	=hyperlink("http://genome.ucsc.edu/cgi-bin/hgTracks?db=wuhCor1&position=NC_045512.2:10226-10261&complement_wuhCor1=1&hgt.revCmplDisp_wuhCor1=1", "UCSCview")	-18.555	1.0	1.63888888889	-11.3216949153	-31.665	13.11	NA	0.368347712844	0.974706169624	NA	1.0	0.343053882468	0.333333333333	1.02857142857	0.0	
NC_045512.2:2712-2753	+	2712	2753	14	NotMaximal	AAG	NearCognate	orf1ab			=hyperlink("https://data.broadinstitute.org/compbio1/cav.php?a=wuhCor1_c&i=NC_045512.2;2711;42;0&p=30&e=30&w=0&f=2712-2753", "CodAlignView")	=hyperlink("http://genome.ucsc.edu/cgi-bin/hgTracks?db=wuhCor1&position=NC_045512.2:2712-2753&complement_wuhCor1=0&hgt.revCmplDisp_wuhCor1=0", "UCSCview")	-18.5573142857	1.0	2.21428571429	-8.38072258064	-16.2693285714	-2.28798571427	NA	0.094488035162	0.477942373433	NA	0.993661077649	0.094488035162	0.47619047619	0.4375	0.0	
NC_045512.2:18731-18760	+	18731	18760	10	NotMaximal	UUG	NearCognate	orf1ab			=hyperlink("https://data.broadinstitute.org/compbio1/cav.php?a=wuhCor1_c&i=NC_045512.2;18730;30;0&p=30&e=30&w=0&f=18731-18760", "CodAlignView")	=hyperlink("http://genome.ucsc.edu/cgi-bin/hgTracks?db=wuhCor1&position=NC_045512.2:18731-18760&complement_wuhCor1=0&hgt.revCmplDisp_wuhCor1=0", "UCSCview")	-18.55806	1.0	0.966666666667	-19.1979931034	-7.55115	-11.00691	NA	0.99380758587	0.88521243692	NA	0.0174377340062	0.0174377340062	0.3	3.0	0.0	
NC_045512.2:17771-17854	-	17771	17854	28	NotMaximal	CUG	NearCognate	orf1ab			=hyperlink("https://data.broadinstitute.org/compbio1/cav.php?a=wuhCor1_c&i=NC_045512.2;17770;84;0&s=-&p=30&e=30&w=0&f=17771-17854-", "CodAlignView")	=hyperlink("http://genome.ucsc.edu/cgi-bin/hgTracks?db=wuhCor1&position=NC_045512.2:17771-17854&complement_wuhCor1=1&hgt.revCmplDisp_wuhCor1=1", "UCSCview")	-18.5617142857	1.0	1.25	-14.8493714286	-15.4357714286	-3.12594285713	NA	1.0	0.450678821423	NA	0.249438385154	0.0174377340062	0.404761904762	0.0	0.0	
NC_045512.2:23463-23510	+	23463	23510	16	NotMaximal	GUG	NearCognate	S			=hyperlink("https://data.broadinstitute.org/compbio1/cav.php?a=wuhCor1_c&i=NC_045512.2;23462;48;0&p=30&e=30&w=0&f=23463-23510", "CodAlignView")	=hyperlink("http://genome.ucsc.edu/cgi-bin/hgTracks?db=wuhCor1&position=NC_045512.2:23463-23510&complement_wuhCor1=0&hgt.revCmplDisp_wuhCor1=0", "UCSCview")	-18.5659875	1.0	2.85416666667	-6.50487153285	-18.57895625	0.01296875	NA	0.460371154159	0.715487546801	NA	0.635757773075	0.343053882468	0.375	0.6	0.0	
NC_045512.2:22760-22804	-	22760	22804	15	NotMaximal	UUG	NearCognate	S			=hyperlink("https://data.broadinstitute.org/compbio1/cav.php?a=wuhCor1_c&i=NC_045512.2;22759;45;0&s=-&p=30&e=30&w=0&f=22760-22804-", "CodAlignView")	=hyperlink("http://genome.ucsc.edu/cgi-bin/hgTracks?db=wuhCor1&position=NC_045512.2:22760-22804&complement_wuhCor1=1&hgt.revCmplDisp_wuhCor1=1", "UCSCview")	-18.5673933333	1.0	3.11111111111	-5.96809071428	-22.2423733333	3.67498000003	NA	0.276959140485	0.815874979652	NA	0.745531499267	0.276959140485	0.422222222222	0.535714285714	0.0	
NC_045512.2:18416-18520	+	18416	18520	35	NotMaximal	AUA	NearCognate	orf1ab			=hyperlink("https://data.broadinstitute.org/compbio1/cav.php?a=wuhCor1_c&i=NC_045512.2;18415;105;0&p=30&e=30&w=0&f=18416-18520", "CodAlignView")	=hyperlink("http://genome.ucsc.edu/cgi-bin/hgTracks?db=wuhCor1&position=NC_045512.2:18416-18520&complement_wuhCor1=0&hgt.revCmplDisp_wuhCor1=0", "UCSCview")	-18.5759057143	1.0	1.4380952381	-12.9170205298	-12.6395142857	-5.93639142859	NA	0.817349829074	0.699820934397	NA	0.0174377340062	0.0174377340062	0.380952380952	0.28	0.0	
NC_045512.2:17276-17323	-	17276	17323	16	Maximal	AUG	Canonical	orf1ab			=hyperlink("https://data.broadinstitute.org/compbio1/cav.php?a=wuhCor1_c&i=NC_045512.2;17275;48;0&s=-&p=30&e=30&w=0&f=17276-17323-", "CodAlignView")	=hyperlink("http://genome.ucsc.edu/cgi-bin/hgTracks?db=wuhCor1&position=NC_045512.2:17276-17323&complement_wuhCor1=1&hgt.revCmplDisp_wuhCor1=1", "UCSCview")	-18.57906875	1.0	1.02083333333	-18.1999040816	-16.9364125	-1.64265625	0.519407455641	1.0	0.813872700635	0.500029301644	0.853700146508	0.813872700635	0.291666666667	0.0	0.0	
NC_045512.2:14567-14605	+	14567	14605	13	NotMaximal	CUG	NearCognate	orf1ab			=hyperlink("https://data.broadinstitute.org/compbio1/cav.php?a=wuhCor1_c&i=NC_045512.2;14566;39;0&p=30&e=30&w=0&f=14567-14605", "CodAlignView")	=hyperlink("http://genome.ucsc.edu/cgi-bin/hgTracks?db=wuhCor1&position=NC_045512.2:14567-14605&complement_wuhCor1=0&hgt.revCmplDisp_wuhCor1=0", "UCSCview")	-18.6031	1.0	1.48717948718	-12.5089810345	-15.4796	-3.1235	NA	0.912111346248	1.0	NA	0.969265831027	0.881377177275	0.487179487179	0.464285714286	0.0	
NC_045512.2:4334-4408	-	4334	4408	25	Maximal	AUG	Canonical	orf1ab			=hyperlink("https://data.broadinstitute.org/compbio1/cav.php?a=wuhCor1_c&i=NC_045512.2;4333;75;0&s=-&p=30&e=30&w=0&f=4334-4408-", "CodAlignView")	=hyperlink("http://genome.ucsc.edu/cgi-bin/hgTracks?db=wuhCor1&position=NC_045512.2:4334-4408&complement_wuhCor1=1&hgt.revCmplDisp_wuhCor1=1", "UCSCview")	-18.61052	1.0	1.96	-9.49516326531	-19.73294	1.12242	0.701471593684	0.979550708123	0.0174377340062	0.0174377340062	1.0	0.0174377340062	0.36	0.412087912088	0.0	
NC_045512.2:4904-5005	-	4904	5005	34	NotMaximal	GUG	NearCognate	orf1ab			=hyperlink("https://data.broadinstitute.org/compbio1/cav.php?a=wuhCor1_c&i=NC_045512.2;4903;102;0&s=-&p=30&e=30&w=0&f=4904-5005-", "CodAlignView")	=hyperlink("http://genome.ucsc.edu/cgi-bin/hgTracks?db=wuhCor1&position=NC_045512.2:4904-5005&complement_wuhCor1=1&hgt.revCmplDisp_wuhCor1=1", "UCSCview")	-18.6105529412	1.0	1.83333333333	-10.1512106952	-26.4466823529	7.83612941174	NA	0.094488035162	0.292749470943	NA	1.0	0.094488035162	0.372549019608	0.0	0.0	
NC_045512.2:25847-25885	-	25847	25885	13	NotMaximal	AAG	NearCognate	ORF3a			=hyperlink("https://data.broadinstitute.org/compbio1/cav.php?a=wuhCor1_c&i=NC_045512.2;25846;39;0&s=-&p=30&e=30&w=0&f=25847-25885-", "CodAlignView")	=hyperlink("http://genome.ucsc.edu/cgi-bin/hgTracks?db=wuhCor1&position=NC_045512.2:25847-25885&complement_wuhCor1=1&hgt.revCmplDisp_wuhCor1=1", "UCSCview")	-18.6151615385	1.0	1.69230769231	-10.9998681818	-20.7340461538	2.11888461535	NA	0.301797167508	0.094488035162	NA	0.792599706984	0.094488035162	0.282051282051	1.3	0.0	
NC_045512.2:24288-24326	+	24288	24326	13	NotMaximal	UUG	NearCognate	S			=hyperlink("https://data.broadinstitute.org/compbio1/cav.php?a=wuhCor1_c&i=NC_045512.2;24287;39;0&p=30&e=30&w=0&f=24288-24326", "CodAlignView")	=hyperlink("http://genome.ucsc.edu/cgi-bin/hgTracks?db=wuhCor1&position=NC_045512.2:24288-24326&complement_wuhCor1=0&hgt.revCmplDisp_wuhCor1=0", "UCSCview")	-18.6428769231	1.0	1.15384615385	-16.15716	-7.86294615385	-10.7799307693	NA	0.25216343806	0.848933745727	NA	0.890405339411	0.25216343806	0.333333333333	0.0	0.74358974359	
NC_045512.2:19549-19617	-	19549	19617	23	NotMaximal	AAG	NearCognate	orf1ab			=hyperlink("https://data.broadinstitute.org/compbio1/cav.php?a=wuhCor1_c&i=NC_045512.2;19548;69;0&s=-&p=30&e=30&w=0&f=19549-19617-", "CodAlignView")	=hyperlink("http://genome.ucsc.edu/cgi-bin/hgTracks?db=wuhCor1&position=NC_045512.2:19549-19617&complement_wuhCor1=1&hgt.revCmplDisp_wuhCor1=1", "UCSCview")	-18.6444086957	1.0	1.63768115942	-11.3846389381	-26.0527173913	7.4083086956	NA	0.452876444734	0.284401758099	NA	0.0174377340062	0.0174377340062	0.36231884058	0.0	0.0	
NC_045512.2:25682-25723	+	25682	25723	14	Maximal	UUG	NearCognate	ORF3a			=hyperlink("https://data.broadinstitute.org/compbio1/cav.php?a=wuhCor1_c&i=NC_045512.2;25681;42;0&p=30&e=30&w=0&f=25682-25723", "CodAlignView")	=hyperlink("http://genome.ucsc.edu/cgi-bin/hgTracks?db=wuhCor1&position=NC_045512.2:25682-25723&complement_wuhCor1=0&hgt.revCmplDisp_wuhCor1=0", "UCSCview")	-18.6445	1.0	2.19047619048	-8.51161956522	-18.6992285714	0.0547285714286	NA	0.981611590428	0.568845840794	NA	0.473377828423	0.467289597916	0.452380952381	0.0	0.0	
NC_045512.2:19175-19300	+	19175	19300	42	NotMaximal	AUG	Canonical	orf1ab			=hyperlink("https://data.broadinstitute.org/compbio1/cav.php?a=wuhCor1_c&i=NC_045512.2;19174;126;0&p=30&e=30&w=0&f=19175-19300", "CodAlignView")	=hyperlink("http://genome.ucsc.edu/cgi-bin/hgTracks?db=wuhCor1&position=NC_045512.2:19175-19300&complement_wuhCor1=0&hgt.revCmplDisp_wuhCor1=0", "UCSCview")	-18.6548880952	1.0	1.42063492063	-13.131373743	-13.1000666667	-5.55482142853	1.0	0.768324922676	0.364759889305	0.0174377340062	1.0	0.0174377340062	0.388888888889	0.221052631579	0.0	
NC_045512.2:20656-20697	-	20656	20697	14	NotMaximal	AUU	NearCognate	orf1ab			=hyperlink("https://data.broadinstitute.org/compbio1/cav.php?a=wuhCor1_c&i=NC_045512.2;20655;42;0&s=-&p=30&e=30&w=0&f=20656-20697-", "CodAlignView")	=hyperlink("http://genome.ucsc.edu/cgi-bin/hgTracks?db=wuhCor1&position=NC_045512.2:20656-20697&complement_wuhCor1=1&hgt.revCmplDisp_wuhCor1=1", "UCSCview")	-18.6719214286	1.0	2.11904761905	-8.81146853934	-24.9603857143	6.28846428569	NA	0.887605404525	1.0	NA	0.711277877259	0.623389223506	0.5	0.763636363636	0.0	
NC_045512.2:16027-16056	-	16027	16056	10	NotMaximal	AUG	Canonical	orf1ab			=hyperlink("https://data.broadinstitute.org/compbio1/cav.php?a=wuhCor1_c&i=NC_045512.2;16026;30;0&s=-&p=30&e=30&w=0&f=16027-16056-", "CodAlignView")	=hyperlink("http://genome.ucsc.edu/cgi-bin/hgTracks?db=wuhCor1&position=NC_045512.2:16027-16056&complement_wuhCor1=1&hgt.revCmplDisp_wuhCor1=1", "UCSCview")	-18.67565	1.0	1.66666666667	-11.20539	-32.49855	13.8229	0.753967117044	0.845205925444	1.0	0.698906071952	1.0	0.845205925444	0.366666666667	0.0	0.0	
NC_045512.2:720-878	+	720	878	53	NotMaximal	AUC	NearCognate	orf1ab			=hyperlink("https://data.broadinstitute.org/compbio1/cav.php?a=wuhCor1_c&i=NC_045512.2;719;159;0&p=30&e=30&w=0&f=720-878", "CodAlignView")	=hyperlink("http://genome.ucsc.edu/cgi-bin/hgTracks?db=wuhCor1&position=NC_045512.2:720-878&complement_wuhCor1=0&hgt.revCmplDisp_wuhCor1=0", "UCSCview")	-18.6781264151	1.0	1.49056603774	-12.5308949367	-12.7048245283	-5.9733018868	NA	0.0894774540127	0.544821748331	NA	0.706439850236	0.0174377340062	0.452830188679	0.6138996139	0.238993710692	
NC_045512.2:21303-21392	+	21303	21392	30	Maximal	ACG	NearCognate	orf1ab			=hyperlink("https://data.broadinstitute.org/compbio1/cav.php?a=wuhCor1_c&i=NC_045512.2;21302;90;0&p=30&e=30&w=0&f=21303-21392", "CodAlignView")	=hyperlink("http://genome.ucsc.edu/cgi-bin/hgTracks?db=wuhCor1&position=NC_045512.2:21303-21392&complement_wuhCor1=0&hgt.revCmplDisp_wuhCor1=0", "UCSCview")	-18.68122	1.0	1.6	-11.6757625	-21.4787833333	2.79756333333	NA	0.847657496337	0.0	NA	0.085388246785	0.0	0.322222222222	0.857142857143	0.0	
NC_045512.2:23436-23510	+	23436	23510	25	NotMaximal	AUG	Canonical	S			=hyperlink("https://data.broadinstitute.org/compbio1/cav.php?a=wuhCor1_c&i=NC_045512.2;23435;75;0&p=30&e=30&w=0&f=23436-23510", "CodAlignView")	=hyperlink("http://genome.ucsc.edu/cgi-bin/hgTracks?db=wuhCor1&position=NC_045512.2:23436-23510&complement_wuhCor1=0&hgt.revCmplDisp_wuhCor1=0", "UCSCview")	-18.68556	1.0	2.81333333333	-6.64178672986	-16.817692	-1.867868	0.815204297574	0.460371154159	0.584405013837	0.343053882468	1.0	0.343053882468	0.4	0.669642857143	0.0	
NC_045512.2:25335-25445	+	25335	25445	37	NotMaximal	AAG	NearCognate	S,ORF3a			=hyperlink("https://data.broadinstitute.org/compbio1/cav.php?a=wuhCor1_c&i=NC_045512.2;25334;111;0&p=30&e=30&w=0&f=25335-25445", "CodAlignView")	=hyperlink("http://genome.ucsc.edu/cgi-bin/hgTracks?db=wuhCor1&position=NC_045512.2:25335-25445&complement_wuhCor1=0&hgt.revCmplDisp_wuhCor1=0", "UCSCview")	-18.7007783784	0.9903	1.64340987936	-11.3792539605	-20.8208351351	2.12005675674	NA	0.809659775354	0.468386781703	NA	1.0	0.383600846492	0.369369369369	0.531100478469	0.423423423423	
NC_045512.2:5718-5780	+	5718	5780	21	NotMaximal	AUG	Canonical	orf1ab			=hyperlink("https://data.broadinstitute.org/compbio1/cav.php?a=wuhCor1_c&i=NC_045512.2;5717;63;0&p=30&e=30&w=0&f=5718-5780", "CodAlignView")	=hyperlink("http://genome.ucsc.edu/cgi-bin/hgTracks?db=wuhCor1&position=NC_045512.2:5718-5780&complement_wuhCor1=0&hgt.revCmplDisp_wuhCor1=0", "UCSCview")	-18.7085904762	1.0	1.36507936508	-13.7051302326	-11.5086285714	-7.19996190477	0.390053719681	0.68944489663	1.0	0.094488035162	0.912111346248	0.68944489663	0.365079365079	0.0	0.0	
NC_045512.2:27467-27529	-	27467	27529	21	Maximal	AUG	Canonical	ORF7a			=hyperlink("https://data.broadinstitute.org/compbio1/cav.php?a=wuhCor1_c&i=NC_045512.2;27466;63;0&s=-&p=30&e=30&w=0&f=27467-27529-", "CodAlignView")	=hyperlink("http://genome.ucsc.edu/cgi-bin/hgTracks?db=wuhCor1&position=NC_045512.2:27467-27529&complement_wuhCor1=1&hgt.revCmplDisp_wuhCor1=1", "UCSCview")	-18.7108238095	1.0	1.46031746032	-12.8128467391	-16.7758238095	-1.93499999998	0.706439850236	0.974706169624	0.61680286505	0.591509034674	1.0	0.591509034674	0.412698412698	0.375	0.0	
NC_045512.2:19352-19423	-	19352	19423	24	NotMaximal	CUG	NearCognate	orf1ab			=hyperlink("https://data.broadinstitute.org/compbio1/cav.php?a=wuhCor1_c&i=NC_045512.2;19351;72;0&s=-&p=30&e=30&w=0&f=19352-19423-", "CodAlignView")	=hyperlink("http://genome.ucsc.edu/cgi-bin/hgTracks?db=wuhCor1&position=NC_045512.2:19352-19423&complement_wuhCor1=1&hgt.revCmplDisp_wuhCor1=1", "UCSCview")	-18.7188708333	1.0	1.40277777778	-13.3441455445	-21.7125541667	2.99368333337	NA	0.746189158392	0.975972651799	NA	0.907830050464	0.6085398014	0.333333333333	0.0	0.0	
NC_045512.2:16223-16276	+	16223	16276	18	NotMaximal	AUA	NearCognate	orf1ab			=hyperlink("https://data.broadinstitute.org/compbio1/cav.php?a=wuhCor1_c&i=NC_045512.2;16222;54;0&p=30&e=30&w=0&f=16223-16276", "CodAlignView")	=hyperlink("http://genome.ucsc.edu/cgi-bin/hgTracks?db=wuhCor1&position=NC_045512.2:16223-16276&complement_wuhCor1=0&hgt.revCmplDisp_wuhCor1=0", "UCSCview")	-18.7238944444	1.0	1.12962962963	-16.5752508196	-12.9064888889	-5.81740555551	NA	0.0174377340062	0.0894774540127	NA	0.553267133322	0.0174377340062	0.425925925926	0.0	0.0	
NC_045512.2:4674-4832	+	4674	4832	53	Maximal	AAG	NearCognate	orf1ab			=hyperlink("https://data.broadinstitute.org/compbio1/cav.php?a=wuhCor1_c&i=NC_045512.2;4673;159;0&p=30&e=30&w=0&f=4674-4832", "CodAlignView")	=hyperlink("http://genome.ucsc.edu/cgi-bin/hgTracks?db=wuhCor1&position=NC_045512.2:4674-4832&complement_wuhCor1=0&hgt.revCmplDisp_wuhCor1=0", "UCSCview")	-18.7344698113	1.0	1.61635220126	-11.5905863813	-15.5336716981	-3.20079811319	NA	0.912111346248	0.25216343806	NA	1.0	0.25216343806	0.377358490566	0.186839012926	0.0	
NC_045512.2:19002-19037	+	19002	19037	12	NotMaximal	AUU	NearCognate	orf1ab			=hyperlink("https://data.broadinstitute.org/compbio1/cav.php?a=wuhCor1_c&i=NC_045512.2;19001;36;0&p=30&e=30&w=0&f=19002-19037", "CodAlignView")	=hyperlink("http://genome.ucsc.edu/cgi-bin/hgTracks?db=wuhCor1&position=NC_045512.2:19002-19037&complement_wuhCor1=0&hgt.revCmplDisp_wuhCor1=0", "UCSCview")	-18.7390166667	1.0	1.30555555556	-14.3532893617	-20.1908833333	1.45186666663	NA	0.343053882468	0.0	NA	0.0174377340062	0.0	0.416666666667	0.666666666667	0.0	
NC_045512.2:10221-10397	+	10221	10397	59	NotMaximal	AUU	NearCognate	orf1ab			=hyperlink("https://data.broadinstitute.org/compbio1/cav.php?a=wuhCor1_c&i=NC_045512.2;10220;177;0&p=30&e=30&w=0&f=10221-10397", "CodAlignView")	=hyperlink("http://genome.ucsc.edu/cgi-bin/hgTracks?db=wuhCor1&position=NC_045512.2:10221-10397&complement_wuhCor1=0&hgt.revCmplDisp_wuhCor1=0", "UCSCview")	-18.7423949153	1.0	1.22598870056	-15.2875755761	-12.1914491525	-6.55094576276	NA	0.921299039557	0.672046231483	NA	0.75787400293	0.460494872212	0.361581920904	0.345703125	0.0	
NC_045512.2:4704-4832	+	4704	4832	43	NotMaximal	CUG	NearCognate	orf1ab			=hyperlink("https://data.broadinstitute.org/compbio1/cav.php?a=wuhCor1_c&i=NC_045512.2;4703;129;0&p=30&e=30&w=0&f=4704-4832", "CodAlignView")	=hyperlink("http://genome.ucsc.edu/cgi-bin/hgTracks?db=wuhCor1&position=NC_045512.2:4704-4832&complement_wuhCor1=0&hgt.revCmplDisp_wuhCor1=0", "UCSCview")	-18.7485093023	1.0	1.66666666667	-11.2491055814	-15.4169023256	-3.33160697672	NA	0.912111346248	0.455663356666	NA	0.499042812958	0.0174377340062	0.364341085271	0.247126436782	0.0	
NC_045512.2:3830-3925	-	3830	3925	32	Maximal	AGG	NearCognate	orf1ab			=hyperlink("https://data.broadinstitute.org/compbio1/cav.php?a=wuhCor1_c&i=NC_045512.2;3829;96;0&s=-&p=30&e=30&w=0&f=3830-3925-", "CodAlignView")	=hyperlink("http://genome.ucsc.edu/cgi-bin/hgTracks?db=wuhCor1&position=NC_045512.2:3830-3925&complement_wuhCor1=1&hgt.revCmplDisp_wuhCor1=1", "UCSCview")	-18.75113125	0.8915	3.55255039596	-5.27821681892	-23.306790625	4.555659375	NA	0.387302620869	0.586478919095	NA	0.254738727006	0.0	0.34375	0.380952380952	0.0	
NC_045512.2:21329-21379	-	21329	21379	17	NotMaximal	AAG	NearCognate	orf1ab			=hyperlink("https://data.broadinstitute.org/compbio1/cav.php?a=wuhCor1_c&i=NC_045512.2;21328;51;0&s=-&p=30&e=30&w=0&f=21329-21379-", "CodAlignView")	=hyperlink("http://genome.ucsc.edu/cgi-bin/hgTracks?db=wuhCor1&position=NC_045512.2:21329-21379&complement_wuhCor1=1&hgt.revCmplDisp_wuhCor1=1", "UCSCview")	-18.7520764706	1.0	1.29411764706	-14.4902409091	-13.5717588235	-5.18031764707	NA	0.468611427641	0.094488035162	NA	1.0	0.094488035162	0.313725490196	0.0	0.0	
NC_045512.2:27966-27995	-	27966	27995	10	NotMaximal	AUC	NearCognate	ORF8			=hyperlink("https://data.broadinstitute.org/compbio1/cav.php?a=wuhCor1_c&i=NC_045512.2;27965;30;0&s=-&p=30&e=30&w=0&f=27966-27995-", "CodAlignView")	=hyperlink("http://genome.ucsc.edu/cgi-bin/hgTracks?db=wuhCor1&position=NC_045512.2:27966-27995&complement_wuhCor1=1&hgt.revCmplDisp_wuhCor1=1", "UCSCview")	-18.75291	0.7056	5.14400061575	-3.64558859939	-9.59854	-9.15437	NA	0.094488035162	0.929988604916	NA	0.094488035162	0.094488035162	0.333333333333	0.0	0.0	
NC_045512.2:3302-3343	-	3302	3343	14	NotMaximal	AUU	NearCognate	orf1ab			=hyperlink("https://data.broadinstitute.org/compbio1/cav.php?a=wuhCor1_c&i=NC_045512.2;3301;42;0&s=-&p=30&e=30&w=0&f=3302-3343-", "CodAlignView")	=hyperlink("http://genome.ucsc.edu/cgi-bin/hgTracks?db=wuhCor1&position=NC_045512.2:3302-3343&complement_wuhCor1=1&hgt.revCmplDisp_wuhCor1=1", "UCSCview")	-18.7546857143	0.8011	3.8369586791	-4.88790401013	-12.9197071429	-5.83497857144	NA	0.414628031906	0.397349829074	NA	0.758948396549	0.322738075859	0.380952380952	0.0	0.0	
NC_045512.2:10218-10397	+	10218	10397	60	NotMaximal	AAG	NearCognate	orf1ab			=hyperlink("https://data.broadinstitute.org/compbio1/cav.php?a=wuhCor1_c&i=NC_045512.2;10217;180;0&p=30&e=30&w=0&f=10218-10397", "CodAlignView")	=hyperlink("http://genome.ucsc.edu/cgi-bin/hgTracks?db=wuhCor1&position=NC_045512.2:10218-10397&complement_wuhCor1=0&hgt.revCmplDisp_wuhCor1=0", "UCSCview")	-18.7592266667	1.0	1.23333333333	-15.2101837838	-11.9934633333	-6.76576333337	NA	0.921299039557	0.672046231483	NA	1.0	0.59334527104	0.361111111111	0.340909090909	0.0	
NC_045512.2:16603-16632	-	16603	16632	10	NotMaximal	AAG	NearCognate	orf1ab			=hyperlink("https://data.broadinstitute.org/compbio1/cav.php?a=wuhCor1_c&i=NC_045512.2;16602;30;0&s=-&p=30&e=30&w=0&f=16603-16632-", "CodAlignView")	=hyperlink("http://genome.ucsc.edu/cgi-bin/hgTracks?db=wuhCor1&position=NC_045512.2:16603-16632&complement_wuhCor1=1&hgt.revCmplDisp_wuhCor1=1", "UCSCview")	-18.75983	1.0	1.33333333333	-14.0698725	-17.72688	-1.03295	NA	0.0174377340062	0.890405339411	NA	0.45615497314	0.0174377340062	0.433333333333	0.0	0.0	
NC_045512.2:20656-20694	-	20656	20694	13	NotMaximal	AGG	NearCognate	orf1ab			=hyperlink("https://data.broadinstitute.org/compbio1/cav.php?a=wuhCor1_c&i=NC_045512.2;20655;39;0&s=-&p=30&e=30&w=0&f=20656-20694-", "CodAlignView")	=hyperlink("http://genome.ucsc.edu/cgi-bin/hgTracks?db=wuhCor1&position=NC_045512.2:20656-20694&complement_wuhCor1=1&hgt.revCmplDisp_wuhCor1=1", "UCSCview")	-18.7739384615	1.0	2.05128205128	-9.15229499998	-23.6297153846	4.85577692312	NA	0.887605404525	1.0	NA	0.671710890444	0.647204948722	0.538461538462	0.709090909091	0.0	
NC_045512.2:1476-1556	+	1476	1556	27	NotMaximal	UUG	NearCognate	orf1ab			=hyperlink("https://data.broadinstitute.org/compbio1/cav.php?a=wuhCor1_c&i=NC_045512.2;1475;81;0&p=30&e=30&w=0&f=1476-1556", "CodAlignView")	=hyperlink("http://genome.ucsc.edu/cgi-bin/hgTracks?db=wuhCor1&position=NC_045512.2:1476-1556&complement_wuhCor1=0&hgt.revCmplDisp_wuhCor1=0", "UCSCview")	-18.7931259259	1.0	1.43209876543	-13.1227862069	-8.76484444444	-10.0282814815	NA	0.524489663031	0.986729610939	NA	0.094488035162	0.094488035162	0.481481481481	0.433155080214	0.0617283950617	
NC_045512.2:10137-10190	-	10137	10190	18	Maximal	AGG	NearCognate	orf1ab			=hyperlink("https://data.broadinstitute.org/compbio1/cav.php?a=wuhCor1_c&i=NC_045512.2;10136;54;0&s=-&p=30&e=30&w=0&f=10137-10190-", "CodAlignView")	=hyperlink("http://genome.ucsc.edu/cgi-bin/hgTracks?db=wuhCor1&position=NC_045512.2:10137-10190&complement_wuhCor1=1&hgt.revCmplDisp_wuhCor1=1", "UCSCview")	-18.7963833333	1.0	1.38888888889	-13.533396	-15.9303555556	-2.86602777774	NA	0.835930327202	0.24482500407	NA	0.923818980954	0.094488035162	0.462962962963	0.692307692308	0.0	
NC_045512.2:23801-23848	-	23801	23848	16	Maximal	UUG	NearCognate	S			=hyperlink("https://data.broadinstitute.org/compbio1/cav.php?a=wuhCor1_c&i=NC_045512.2;23800;48;0&s=-&p=30&e=30&w=0&f=23801-23848-", "CodAlignView")	=hyperlink("http://genome.ucsc.edu/cgi-bin/hgTracks?db=wuhCor1&position=NC_045512.2:23801-23848&complement_wuhCor1=1&hgt.revCmplDisp_wuhCor1=1", "UCSCview")	-18.79836875	1.0	2.33333333333	-8.05644375	-27.13335	8.33498125	NA	0.225990558359	0.290844864073	NA	1.0	0.0174377340062	0.354166666667	0.0	0.0	
NC_045512.2:6105-6152	+	6105	6152	16	NotMaximal	AUA	NearCognate	orf1ab			=hyperlink("https://data.broadinstitute.org/compbio1/cav.php?a=wuhCor1_c&i=NC_045512.2;6104;48;0&p=30&e=30&w=0&f=6105-6152", "CodAlignView")	=hyperlink("http://genome.ucsc.edu/cgi-bin/hgTracks?db=wuhCor1&position=NC_045512.2:6105-6152&complement_wuhCor1=0&hgt.revCmplDisp_wuhCor1=0", "UCSCview")	-18.80245625	0.9813	1.52858602682	-12.3005548396	-16.2311625	-2.57129375	NA	0.981299039557	0.872905746378	NA	0.085388246785	0.0793000162787	0.354166666667	0.0	0.145833333333	
NC_045512.2:23307-23354	+	23307	23354	16	NotMaximal	UUG	NearCognate	S			=hyperlink("https://data.broadinstitute.org/compbio1/cav.php?a=wuhCor1_c&i=NC_045512.2;23306;48;0&p=30&e=30&w=0&f=23307-23354", "CodAlignView")	=hyperlink("http://genome.ucsc.edu/cgi-bin/hgTracks?db=wuhCor1&position=NC_045512.2:23307-23354&complement_wuhCor1=0&hgt.revCmplDisp_wuhCor1=0", "UCSCview")	-18.8131625	1.0	1.91666666667	-9.81556304348	-22.363825	3.5506625	NA	0.76950024418	0.368347712844	NA	0.706407292854	0.368347712844	0.375	0.0	0.5625	
NC_045512.2:13067-13114	-	13067	13114	16	Maximal	AUA	NearCognate	orf1ab			=hyperlink("https://data.broadinstitute.org/compbio1/cav.php?a=wuhCor1_c&i=NC_045512.2;13066;48;0&s=-&p=30&e=30&w=0&f=13067-13114-", "CodAlignView")	=hyperlink("http://genome.ucsc.edu/cgi-bin/hgTracks?db=wuhCor1&position=NC_045512.2:13067-13114&complement_wuhCor1=1&hgt.revCmplDisp_wuhCor1=1", "UCSCview")	-18.81421875	1.0	1.91666666667	-9.81611413043	-29.91530625	11.1010875	NA	0.0174377340062	1.0	NA	0.472492267622	0.0174377340062	0.354166666667	0.0	0.0	
NC_045512.2:25826-25879	+	25826	25879	18	NotMaximal	AUU	NearCognate	ORF3a			=hyperlink("https://data.broadinstitute.org/compbio1/cav.php?a=wuhCor1_c&i=NC_045512.2;25825;54;0&p=30&e=30&w=0&f=25826-25879", "CodAlignView")	=hyperlink("http://genome.ucsc.edu/cgi-bin/hgTracks?db=wuhCor1&position=NC_045512.2:25826-25879&complement_wuhCor1=0&hgt.revCmplDisp_wuhCor1=0", "UCSCview")	-18.8149166667	1.0	1.85185185185	-10.160055	-14.1477777778	-4.66713888892	NA	0.094488035162	1.0	NA	0.480543708286	0.0	0.314814814815	0.75	0.0	
NC_045512.2:5958-6086	+	5958	6086	43	NotMaximal	AUU	NearCognate	orf1ab			=hyperlink("https://data.broadinstitute.org/compbio1/cav.php?a=wuhCor1_c&i=NC_045512.2;5957;129;0&p=30&e=30&w=0&f=5958-6086", "CodAlignView")	=hyperlink("http://genome.ucsc.edu/cgi-bin/hgTracks?db=wuhCor1&position=NC_045512.2:5958-6086&complement_wuhCor1=0&hgt.revCmplDisp_wuhCor1=0", "UCSCview")	-18.8237837209	0.9843	1.50553606027	-12.5030440769	-13.6209116279	-5.20287209299	NA	0.697821911118	0.705876607521	NA	0.0174377340062	0.0174377340062	0.294573643411	0.732954545455	0.0	
NC_045512.2:25669-25716	-	25669	25716	16	NotMaximal	AAG	NearCognate	ORF3a			=hyperlink("https://data.broadinstitute.org/compbio1/cav.php?a=wuhCor1_c&i=NC_045512.2;25668;48;0&s=-&p=30&e=30&w=0&f=25669-25716-", "CodAlignView")	=hyperlink("http://genome.ucsc.edu/cgi-bin/hgTracks?db=wuhCor1&position=NC_045512.2:25669-25716&complement_wuhCor1=1&hgt.revCmplDisp_wuhCor1=1", "UCSCview")	-18.8336625	1.0	2.54166666667	-7.40996557377	-19.19153125	0.35786875	NA	0.698352596451	0.360374409897	NA	0.380953931304	0.0	0.5	0.375	0.0	
NC_045512.2:3000-3203	+	3000	3203	68	NotMaximal	GUG	NearCognate	orf1ab			=hyperlink("https://data.broadinstitute.org/compbio1/cav.php?a=wuhCor1_c&i=NC_045512.2;2999;204;0&p=30&e=30&w=0&f=3000-3203", "CodAlignView")	=hyperlink("http://genome.ucsc.edu/cgi-bin/hgTracks?db=wuhCor1&position=NC_045512.2:3000-3203&complement_wuhCor1=0&hgt.revCmplDisp_wuhCor1=0", "UCSCview")	-18.8377735294	0.9567	2.47365922411	-7.61534707199	-18.9658617647	0.128088235306	NA	0.094488035162	0.832873188996	NA	0.971076021488	0.085388246785	0.397058823529	0.0	0.0	
NC_045512.2:18497-18559	-	18497	18559	21	Maximal	GUG	NearCognate	orf1ab			=hyperlink("https://data.broadinstitute.org/compbio1/cav.php?a=wuhCor1_c&i=NC_045512.2;18496;63;0&s=-&p=30&e=30&w=0&f=18497-18559-", "CodAlignView")	=hyperlink("http://genome.ucsc.edu/cgi-bin/hgTracks?db=wuhCor1&position=NC_045512.2:18497-18559&complement_wuhCor1=1&hgt.revCmplDisp_wuhCor1=1", "UCSCview")	-18.8492142857	1.0	1.31746031746	-14.3072349397	-24.8025142857	5.95330000001	NA	0.993381084161	0.0174377340062	NA	0.947901676705	0.0174377340062	0.365079365079	0.5	0.0	
NC_045512.2:6973-7029	+	6973	7029	19	NotMaximal	AAG	NearCognate	orf1ab			=hyperlink("https://data.broadinstitute.org/compbio1/cav.php?a=wuhCor1_c&i=NC_045512.2;6972;57;0&p=30&e=30&w=0&f=6973-7029", "CodAlignView")	=hyperlink("http://genome.ucsc.edu/cgi-bin/hgTracks?db=wuhCor1&position=NC_045512.2:6973-7029&complement_wuhCor1=0&hgt.revCmplDisp_wuhCor1=0", "UCSCview")	-18.8535578947	1.0	1.89473684211	-9.95048888887	-21.9577105263	3.10415263162	NA	0.764890118834	1.0	NA	0.885437082859	0.559218622823	0.385964912281	0.471074380165	0.0	
NC_045512.2:21071-21139	+	21071	21139	23	Maximal	AUG	Canonical	orf1ab			=hyperlink("https://data.broadinstitute.org/compbio1/cav.php?a=wuhCor1_c&i=NC_045512.2;21070;69;0&p=30&e=30&w=0&f=21071-21139", "CodAlignView")	=hyperlink("http://genome.ucsc.edu/cgi-bin/hgTracks?db=wuhCor1&position=NC_045512.2:21071-21139&complement_wuhCor1=0&hgt.revCmplDisp_wuhCor1=0", "UCSCview")	-18.8625652174	1.0	1.5652173913	-12.0510833333	-18.2273565217	-0.635208695661	0.880455803353	0.658831189972	0.390053719681	0.094488035162	0.912111346248	0.094488035162	0.304347826087	0.0	0.0	
NC_045512.2:2997-3203	+	2997	3203	69	NotMaximal	CUG	NearCognate	orf1ab			=hyperlink("https://data.broadinstitute.org/compbio1/cav.php?a=wuhCor1_c&i=NC_045512.2;2996;207;0&p=30&e=30&w=0&f=2997-3203", "CodAlignView")	=hyperlink("http://genome.ucsc.edu/cgi-bin/hgTracks?db=wuhCor1&position=NC_045512.2:2997-3203&complement_wuhCor1=0&hgt.revCmplDisp_wuhCor1=0", "UCSCview")	-18.8633681159	0.9573	2.45713276192	-7.67698368124	-18.7388028986	-0.124565217349	NA	0.094488035162	0.832873188996	NA	0.845088718867	0.0	0.400966183575	0.0	0.0	
NC_045512.2:2247-2309	+	2247	2309	21	NotMaximal	GUG	NearCognate	orf1ab			=hyperlink("https://data.broadinstitute.org/compbio1/cav.php?a=wuhCor1_c&i=NC_045512.2;2246;63;0&p=30&e=30&w=0&f=2247-2309", "CodAlignView")	=hyperlink("http://genome.ucsc.edu/cgi-bin/hgTracks?db=wuhCor1&position=NC_045512.2:2247-2309&complement_wuhCor1=0&hgt.revCmplDisp_wuhCor1=0", "UCSCview")	-18.8644333333	1.0	2.42857142857	-7.76770784312	-10.8412285714	-8.02320476187	NA	0.094488035162	0.390053719681	NA	0.884043626892	0.094488035162	0.396825396825	0.0	0.0	
NC_045512.2:12573-12629	+	12573	12629	19	Maximal	AUG	Canonical	orf1ab			=hyperlink("https://data.broadinstitute.org/compbio1/cav.php?a=wuhCor1_c&i=NC_045512.2;12572;57;0&p=30&e=30&w=0&f=12573-12629", "CodAlignView")	=hyperlink("http://genome.ucsc.edu/cgi-bin/hgTracks?db=wuhCor1&position=NC_045512.2:12573-12629&complement_wuhCor1=0&hgt.revCmplDisp_wuhCor1=0", "UCSCview")	-18.8646631579	1.0	1.49122807018	-12.6504211765	-15.4122526316	-3.45241052632	0.94439850236	0.26510174182	0.685713820609	0.26510174182	1.0	0.26510174182	0.280701754386	0.0	0.0	
NC_045512.2:10506-10607	-	10506	10607	34	NotMaximal	AAG	NearCognate	orf1ab			=hyperlink("https://data.broadinstitute.org/compbio1/cav.php?a=wuhCor1_c&i=NC_045512.2;10505;102;0&s=-&p=30&e=30&w=0&f=10506-10607-", "CodAlignView")	=hyperlink("http://genome.ucsc.edu/cgi-bin/hgTracks?db=wuhCor1&position=NC_045512.2:10506-10607&complement_wuhCor1=1&hgt.revCmplDisp_wuhCor1=1", "UCSCview")	-18.8688323529	1.0	1.27450980392	-14.8047761538	-12.9109647059	-5.95786764702	NA	1.0	0.87861305551	NA	1.0	0.87861305551	0.382352941176	0.0	0.0196078431373	
NC_045512.2:20609-20653	-	20609	20653	15	NotMaximal	AUU	NearCognate	orf1ab			=hyperlink("https://data.broadinstitute.org/compbio1/cav.php?a=wuhCor1_c&i=NC_045512.2;20608;45;0&s=-&p=30&e=30&w=0&f=20609-20653-", "CodAlignView")	=hyperlink("http://genome.ucsc.edu/cgi-bin/hgTracks?db=wuhCor1&position=NC_045512.2:20609-20653&complement_wuhCor1=1&hgt.revCmplDisp_wuhCor1=1", "UCSCview")	-18.8770133333	1.0	1.28888888889	-14.6459586207	-17.7247	-1.1523133333	NA	1.0	0.980224645938	NA	0.869301644148	0.849526290086	0.355555555556	0.0	0.0	
NC_045512.2:24728-24811	-	24728	24811	28	Maximal	AUG	Canonical	S			=hyperlink("https://data.broadinstitute.org/compbio1/cav.php?a=wuhCor1_c&i=NC_045512.2;24727;84;0&s=-&p=30&e=30&w=0&f=24728-24811-", "CodAlignView")	=hyperlink("http://genome.ucsc.edu/cgi-bin/hgTracks?db=wuhCor1&position=NC_045512.2:24728-24811&complement_wuhCor1=1&hgt.revCmplDisp_wuhCor1=1", "UCSCview")	-18.8780071429	1.0	2.0	-9.43900357145	-27.7054	8.8273928571	0.875533127137	0.25216343806	0.443317597265	0.0174377340062	1.0	0.0174377340062	0.452380952381	0.0	0.107142857143	
NC_045512.2:22970-23023	-	22970	23023	18	NotMaximal	AUU	NearCognate	S			=hyperlink("https://data.broadinstitute.org/compbio1/cav.php?a=wuhCor1_c&i=NC_045512.2;22969;54;0&s=-&p=30&e=30&w=0&f=22970-23023-", "CodAlignView")	=hyperlink("http://genome.ucsc.edu/cgi-bin/hgTracks?db=wuhCor1&position=NC_045512.2:22970-23023&complement_wuhCor1=1&hgt.revCmplDisp_wuhCor1=1", "UCSCview")	-18.8823555556	0.7708	5.56605347042	-3.39241361154	-17.7224777778	-1.15987777782	NA	0.411456942862	0.394094090835	NA	0.695627543545	0.220345108253	0.407407407407	0.461538461538	0.0	
NC_045512.2:5970-6086	+	5970	6086	39	NotMaximal	AAG	NearCognate	orf1ab			=hyperlink("https://data.broadinstitute.org/compbio1/cav.php?a=wuhCor1_c&i=NC_045512.2;5969;117;0&p=30&e=30&w=0&f=5970-6086", "CodAlignView")	=hyperlink("http://genome.ucsc.edu/cgi-bin/hgTracks?db=wuhCor1&position=NC_045512.2:5970-6086&complement_wuhCor1=0&hgt.revCmplDisp_wuhCor1=0", "UCSCview")	-18.8828282051	0.9826	1.53174488696	-12.3276587151	-13.6504435897	-5.23238461536	NA	0.697821911118	0.705876607521	NA	1.0	0.368347712844	0.316239316239	0.709090909091	0.0	
NC_045512.2:5964-6086	+	5964	6086	41	NotMaximal	AUA	NearCognate	orf1ab			=hyperlink("https://data.broadinstitute.org/compbio1/cav.php?a=wuhCor1_c&i=NC_045512.2;5963;123;0&p=30&e=30&w=0&f=5964-6086", "CodAlignView")	=hyperlink("http://genome.ucsc.edu/cgi-bin/hgTracks?db=wuhCor1&position=NC_045512.2:5964-6086&complement_wuhCor1=0&hgt.revCmplDisp_wuhCor1=0", "UCSCview")	-18.8877439024	0.9835	1.53019635589	-12.3433465448	-13.8521829268	-5.03556097557	NA	0.697821911118	0.705876607521	NA	0.775910792772	0.094488035162	0.308943089431	0.698863636364	0.0	
NC_045512.2:19268-19327	-	19268	19327	20	NotMaximal	CUG	NearCognate	orf1ab			=hyperlink("https://data.broadinstitute.org/compbio1/cav.php?a=wuhCor1_c&i=NC_045512.2;19267;60;0&s=-&p=30&e=30&w=0&f=19268-19327-", "CodAlignView")	=hyperlink("http://genome.ucsc.edu/cgi-bin/hgTracks?db=wuhCor1&position=NC_045512.2:19268-19327&complement_wuhCor1=1&hgt.revCmplDisp_wuhCor1=1", "UCSCview")	-18.889805	1.0	1.46666666667	-12.8794125	-20.15464	1.264835	NA	0.364759889305	0.768324922676	NA	0.82780074882	0.0174377340062	0.433333333333	0.0	0.0	
NC_045512.2:1320-1397	+	1320	1397	26	NotMaximal	AAG	NearCognate	orf1ab			=hyperlink("https://data.broadinstitute.org/compbio1/cav.php?a=wuhCor1_c&i=NC_045512.2;1319;78;0&p=30&e=30&w=0&f=1320-1397", "CodAlignView")	=hyperlink("http://genome.ucsc.edu/cgi-bin/hgTracks?db=wuhCor1&position=NC_045512.2:1320-1397&complement_wuhCor1=0&hgt.revCmplDisp_wuhCor1=0", "UCSCview")	-18.8924884615	1.0	1.78205128205	-10.6015402877	-17.8473961538	-1.04509230765	NA	0.59783818981	0.469790004884	NA	0.994966628683	0.364759889305	0.384615384615	0.0	0.0	
NC_045512.2:17771-17806	-	17771	17806	12	NotMaximal	UUG	NearCognate	orf1ab			=hyperlink("https://data.broadinstitute.org/compbio1/cav.php?a=wuhCor1_c&i=NC_045512.2;17770;36;0&s=-&p=30&e=30&w=0&f=17771-17806-", "CodAlignView")	=hyperlink("http://genome.ucsc.edu/cgi-bin/hgTracks?db=wuhCor1&position=NC_045512.2:17771-17806&complement_wuhCor1=1&hgt.revCmplDisp_wuhCor1=1", "UCSCview")	-18.903275	1.0	1.16666666667	-16.2028071429	-14.2958	-4.607475	NA	1.0	0.869939768843	NA	0.734624776168	0.734624776168	0.361111111111	0.0	0.0	
NC_045512.2:20960-20989	+	20960	20989	10	Maximal	AUG	Canonical	orf1ab			=hyperlink("https://data.broadinstitute.org/compbio1/cav.php?a=wuhCor1_c&i=NC_045512.2;20959;30;0&p=30&e=30&w=0&f=20960-20989", "CodAlignView")	=hyperlink("http://genome.ucsc.edu/cgi-bin/hgTracks?db=wuhCor1&position=NC_045512.2:20960-20989&complement_wuhCor1=0&hgt.revCmplDisp_wuhCor1=0", "UCSCview")	-18.91217	1.0	1.16666666667	-16.2104314286	-18.28527	-0.6269	0.979967442618	1.0	1.0	0.979967442618	1.0	1.0	0.366666666667	0.0	0.0	
NC_045512.2:13197-13238	-	13197	13238	14	Maximal	AUG	Canonical	orf1ab			=hyperlink("https://data.broadinstitute.org/compbio1/cav.php?a=wuhCor1_c&i=NC_045512.2;13196;42;0&s=-&p=30&e=30&w=0&f=13197-13238-", "CodAlignView")	=hyperlink("http://genome.ucsc.edu/cgi-bin/hgTracks?db=wuhCor1&position=NC_045512.2:13197-13238&complement_wuhCor1=1&hgt.revCmplDisp_wuhCor1=1", "UCSCview")	-18.9137214286	1.0	0.880952380952	-21.4696297298	-14.7673357143	-4.14638571431	0.0174377340062	0.364759889305	0.937336806121	0.0174377340062	1.0	0.364759889305	0.47619047619	0.424242424242	0.380952380952	
NC_045512.2:18992-19021	-	18992	19021	10	Maximal	CUG	NearCognate	orf1ab			=hyperlink("https://data.broadinstitute.org/compbio1/cav.php?a=wuhCor1_c&i=NC_045512.2;18991;30;0&s=-&p=30&e=30&w=0&f=18992-19021-", "CodAlignView")	=hyperlink("http://genome.ucsc.edu/cgi-bin/hgTracks?db=wuhCor1&position=NC_045512.2:18992-19021&complement_wuhCor1=1&hgt.revCmplDisp_wuhCor1=1", "UCSCview")	-18.91704	1.0	1.36666666667	-13.8417365854	-17.36098	-1.55606	NA	0.424678495849	0.99225459873	NA	0.890405339411	0.416933094579	0.4	0.0	0.0	
NC_045512.2:3930-4100	+	3930	4100	57	NotMaximal	UUG	NearCognate	orf1ab			=hyperlink("https://data.broadinstitute.org/compbio1/cav.php?a=wuhCor1_c&i=NC_045512.2;3929;171;0&p=30&e=30&w=0&f=3930-4100", "CodAlignView")	=hyperlink("http://genome.ucsc.edu/cgi-bin/hgTracks?db=wuhCor1&position=NC_045512.2:3930-4100&complement_wuhCor1=0&hgt.revCmplDisp_wuhCor1=0", "UCSCview")	-18.9255245614	0.9868	2.22952170707	-8.48860295972	-14.5994947368	-4.32602982456	NA	0.424678495849	0.0174377340062	NA	0.405013836888	0.0174377340062	0.33918128655	0.0	0.0	
NC_045512.2:26618-26650	+	26618	26650	11	NotMaximal	UUG	NearCognate	M			=hyperlink("https://data.broadinstitute.org/compbio1/cav.php?a=wuhCor1_c&i=NC_045512.2;26617;33;0&p=30&e=30&w=0&f=26618-26650", "CodAlignView")	=hyperlink("http://genome.ucsc.edu/cgi-bin/hgTracks?db=wuhCor1&position=NC_045512.2:26618-26650&complement_wuhCor1=0&hgt.revCmplDisp_wuhCor1=0", "UCSCview")	-18.9263181818	1.0	1.45454545455	-13.01184375	-21.5537090909	2.62739090911	NA	0.301699495361	0.637405176624	NA	0.390053719681	0.094488035162	0.393939393939	0.0	0.0	
NC_045512.2:5961-6086	+	5961	6086	42	NotMaximal	AUU	NearCognate	orf1ab			=hyperlink("https://data.broadinstitute.org/compbio1/cav.php?a=wuhCor1_c&i=NC_045512.2;5960;126;0&p=30&e=30&w=0&f=5961-6086", "CodAlignView")	=hyperlink("http://genome.ucsc.edu/cgi-bin/hgTracks?db=wuhCor1&position=NC_045512.2:5961-6086&complement_wuhCor1=0&hgt.revCmplDisp_wuhCor1=0", "UCSCview")	-18.9318619048	0.9839	1.51757263313	-12.4750944314	-13.7873071429	-5.14455476194	NA	0.697821911118	0.705876607521	NA	0.916623799447	0.368347712844	0.301587301587	0.715909090909	0.0	
NC_045512.2:25669-25704	-	25669	25704	12	NotMaximal	AGG	NearCognate	ORF3a			=hyperlink("https://data.broadinstitute.org/compbio1/cav.php?a=wuhCor1_c&i=NC_045512.2;25668;36;0&s=-&p=30&e=30&w=0&f=25669-25704-", "CodAlignView")	=hyperlink("http://genome.ucsc.edu/cgi-bin/hgTracks?db=wuhCor1&position=NC_045512.2:25669-25704&complement_wuhCor1=1&hgt.revCmplDisp_wuhCor1=1", "UCSCview")	-18.9401	1.0	2.80555555556	-6.75092673267	-19.3466166667	0.406516666667	NA	0.698352596451	0.360374409897	NA	0.856011720658	0.332069021651	0.583333333333	0.346153846154	0.0	
NC_045512.2:7785-7835	+	7785	7835	17	NotMaximal	AAG	NearCognate	orf1ab			=hyperlink("https://data.broadinstitute.org/compbio1/cav.php?a=wuhCor1_c&i=NC_045512.2;7784;51;0&p=30&e=30&w=0&f=7785-7835", "CodAlignView")	=hyperlink("http://genome.ucsc.edu/cgi-bin/hgTracks?db=wuhCor1&position=NC_045512.2:7785-7835&complement_wuhCor1=0&hgt.revCmplDisp_wuhCor1=0", "UCSCview")	-18.9419588235	1.0	1.41176470588	-13.4172208333	-13.7541705882	-5.18778823526	NA	0.855441966466	0.890405339411	NA	1.0	0.649770470454	0.333333333333	0.0	0.0	
NC_045512.2:7374-7466	+	7374	7466	31	Maximal	AUC	NearCognate	orf1ab			=hyperlink("https://data.broadinstitute.org/compbio1/cav.php?a=wuhCor1_c&i=NC_045512.2;7373;93;0&p=30&e=30&w=0&f=7374-7466", "CodAlignView")	=hyperlink("http://genome.ucsc.edu/cgi-bin/hgTracks?db=wuhCor1&position=NC_045512.2:7374-7466&complement_wuhCor1=0&hgt.revCmplDisp_wuhCor1=0", "UCSCview")	-18.9481290323	1.0	1.32258064516	-14.3266341464	-12.2479870968	-6.70014193553	NA	0.094488035162	0.706439850236	NA	0.477942373433	0.094488035162	0.344086021505	0.369047619048	0.0	
NC_045512.2:8865-8972	+	8865	8972	36	NotMaximal	CUG	NearCognate	orf1ab			=hyperlink("https://data.broadinstitute.org/compbio1/cav.php?a=wuhCor1_c&i=NC_045512.2;8864;108;0&p=30&e=30&w=0&f=8865-8972", "CodAlignView")	=hyperlink("http://genome.ucsc.edu/cgi-bin/hgTracks?db=wuhCor1&position=NC_045512.2:8865-8972&complement_wuhCor1=0&hgt.revCmplDisp_wuhCor1=0", "UCSCview")	-18.9550666667	1.0	1.38888888889	-13.647648	-13.838625	-5.1164416667	NA	0.582220413479	0.258619566987	NA	0.974706169624	0.0174377340062	0.388888888889	0.494279176201	0.0	
NC_045512.2:25669-25719	-	25669	25719	17	Maximal	AUA	NearCognate	ORF3a			=hyperlink("https://data.broadinstitute.org/compbio1/cav.php?a=wuhCor1_c&i=NC_045512.2;25668;51;0&s=-&p=30&e=30&w=0&f=25669-25719-", "CodAlignView")	=hyperlink("http://genome.ucsc.edu/cgi-bin/hgTracks?db=wuhCor1&position=NC_045512.2:25669-25719&complement_wuhCor1=1&hgt.revCmplDisp_wuhCor1=1", "UCSCview")	-18.9594647059	1.0	2.47058823529	-7.67406904763	-19.3245	0.3650352941	NA	0.698352596451	0.360374409897	NA	0.881305551034	0.332069021651	0.470588235294	0.3984375	0.0	
NC_045512.2:3639-3749	+	3639	3749	37	NotMaximal	GUG	NearCognate	orf1ab			=hyperlink("https://data.broadinstitute.org/compbio1/cav.php?a=wuhCor1_c&i=NC_045512.2;3638;111;0&p=30&e=30&w=0&f=3639-3749", "CodAlignView")	=hyperlink("http://genome.ucsc.edu/cgi-bin/hgTracks?db=wuhCor1&position=NC_045512.2:3639-3749&complement_wuhCor1=0&hgt.revCmplDisp_wuhCor1=0", "UCSCview")	-18.9613567568	1.0	2.0	-9.4806783784	-14.2917351351	-4.66962162166	NA	0.7689825818	0.687813771773	NA	0.706439850236	0.466742633892	0.351351351351	0.293650793651	0.0	
NC_045512.2:3996-4100	+	3996	4100	35	NotMaximal	AAG	NearCognate	orf1ab			=hyperlink("https://data.broadinstitute.org/compbio1/cav.php?a=wuhCor1_c&i=NC_045512.2;3995;105;0&p=30&e=30&w=0&f=3996-4100", "CodAlignView")	=hyperlink("http://genome.ucsc.edu/cgi-bin/hgTracks?db=wuhCor1&position=NC_045512.2:3996-4100&complement_wuhCor1=0&hgt.revCmplDisp_wuhCor1=0", "UCSCview")	-18.9626685714	0.9975	2.01594763443	-9.40632993017	-15.0799	-3.8827685714	NA	0.424678495849	0.520195344294	NA	1.0	0.094488035162	0.342857142857	0.0	0.0	
NC_045512.2:8815-8895	+	8815	8895	27	Maximal	UUG	NearCognate	orf1ab			=hyperlink("https://data.broadinstitute.org/compbio1/cav.php?a=wuhCor1_c&i=NC_045512.2;8814;81;0&p=30&e=30&w=0&f=8815-8895", "CodAlignView")	=hyperlink("http://genome.ucsc.edu/cgi-bin/hgTracks?db=wuhCor1&position=NC_045512.2:8815-8895&complement_wuhCor1=0&hgt.revCmplDisp_wuhCor1=0", "UCSCview")	-18.9675481481	1.0	1.72839506173	-10.9740814285	-22.9297111111	3.96216296301	NA	0.47565684519	0.612918769331	NA	1.0	0.094488035162	0.481481481481	0.642857142857	0.0	
NC_045512.2:8322-8372	+	8322	8372	17	Maximal	GUG	NearCognate	orf1ab			=hyperlink("https://data.broadinstitute.org/compbio1/cav.php?a=wuhCor1_c&i=NC_045512.2;8321;51;0&p=30&e=30&w=0&f=8322-8372", "CodAlignView")	=hyperlink("http://genome.ucsc.edu/cgi-bin/hgTracks?db=wuhCor1&position=NC_045512.2:8322-8372&complement_wuhCor1=0&hgt.revCmplDisp_wuhCor1=0", "UCSCview")	-18.9712294118	1.0	1.27450980392	-14.8851184616	-9.04341764706	-9.92781176474	NA	0.675650333713	0.837493081556	NA	0.0174377340062	0.0174377340062	0.490196078431	1.0625	0.0	
NC_045512.2:25158-25190	+	25158	25190	11	NotMaximal	AUC	NearCognate	S			=hyperlink("https://data.broadinstitute.org/compbio1/cav.php?a=wuhCor1_c&i=NC_045512.2;25157;33;0&p=30&e=30&w=0&f=25158-25190", "CodAlignView")	=hyperlink("http://genome.ucsc.edu/cgi-bin/hgTracks?db=wuhCor1&position=NC_045512.2:25158-25190&complement_wuhCor1=0&hgt.revCmplDisp_wuhCor1=0", "UCSCview")	-18.9716727273	1.0	1.39393939394	-13.6101130435	-15.1225636364	-3.84910909094	NA	0.271762982256	0.706439850236	NA	0.314478267947	0.0174377340062	0.363636363636	0.0	0.424242424242	
NC_045512.2:3615-3749	+	3615	3749	45	NotMaximal	UUG	NearCognate	orf1ab			=hyperlink("https://data.broadinstitute.org/compbio1/cav.php?a=wuhCor1_c&i=NC_045512.2;3614;135;0&p=30&e=30&w=0&f=3615-3749", "CodAlignView")	=hyperlink("http://genome.ucsc.edu/cgi-bin/hgTracks?db=wuhCor1&position=NC_045512.2:3615-3749&complement_wuhCor1=0&hgt.revCmplDisp_wuhCor1=0", "UCSCview")	-18.9739155556	1.0	1.85185185185	-10.2459144	-14.0520444444	-4.92187111116	NA	0.7689825818	0.094488035162	NA	0.972840631613	0.094488035162	0.362962962963	0.451505016722	0.0	
NC_045512.2:19481-19537	+	19481	19537	19	NotMaximal	GUG	NearCognate	orf1ab			=hyperlink("https://data.broadinstitute.org/compbio1/cav.php?a=wuhCor1_c&i=NC_045512.2;19480;57;0&p=30&e=30&w=0&f=19481-19537", "CodAlignView")	=hyperlink("http://genome.ucsc.edu/cgi-bin/hgTracks?db=wuhCor1&position=NC_045512.2:19481-19537&complement_wuhCor1=0&hgt.revCmplDisp_wuhCor1=0", "UCSCview")	-18.9754157895	1.0	1.43859649123	-13.1902280488	-8.2501	-10.7253157895	NA	0.987637961908	0.384258505616	NA	0.959570242552	0.384258505616	0.385964912281	0.475	0.0	
NC_045512.2:11628-11681	+	11628	11681	18	Maximal	AUU	NearCognate	orf1ab			=hyperlink("https://data.broadinstitute.org/compbio1/cav.php?a=wuhCor1_c&i=NC_045512.2;11627;54;0&p=30&e=30&w=0&f=11628-11681", "CodAlignView")	=hyperlink("http://genome.ucsc.edu/cgi-bin/hgTracks?db=wuhCor1&position=NC_045512.2:11628-11681&complement_wuhCor1=0&hgt.revCmplDisp_wuhCor1=0", "UCSCview")	-18.9754388889	1.0	1.22222222222	-15.5253590909	-13.0312777778	-5.94416111112	NA	0.343053882468	1.0	NA	1.0	0.343053882468	0.351851851852	0.642857142857	0.0	
NC_045512.2:5976-6086	+	5976	6086	37	NotMaximal	AUU	NearCognate	orf1ab			=hyperlink("https://data.broadinstitute.org/compbio1/cav.php?a=wuhCor1_c&i=NC_045512.2;5975;111;0&p=30&e=30&w=0&f=5976-6086", "CodAlignView")	=hyperlink("http://genome.ucsc.edu/cgi-bin/hgTracks?db=wuhCor1&position=NC_045512.2:5976-6086&complement_wuhCor1=0&hgt.revCmplDisp_wuhCor1=0", "UCSCview")	-18.9755864865	0.9817	1.55147884482	-12.2306446845	-14.0654	-4.9101864865	NA	0.697821911118	0.705876607521	NA	0.987637961908	0.368347712844	0.315315315315	0.755102040816	0.0	
NC_045512.2:1815-1847	-	1815	1847	11	NotMaximal	AUU	NearCognate	orf1ab			=hyperlink("https://data.broadinstitute.org/compbio1/cav.php?a=wuhCor1_c&i=NC_045512.2;1814;33;0&s=-&p=30&e=30&w=0&f=1815-1847-", "CodAlignView")	=hyperlink("http://genome.ucsc.edu/cgi-bin/hgTracks?db=wuhCor1&position=NC_045512.2:1815-1847&complement_wuhCor1=1&hgt.revCmplDisp_wuhCor1=1", "UCSCview")	-18.9782363636	1.0	2.30303030303	-8.24054999998	-23.3962272727	4.41799090913	NA	0.424593846655	0.681933908514	NA	0.867022627381	0.24062835748	0.363636363636	0.0	0.0	
NC_045512.2:24728-24799	-	24728	24799	24	NotMaximal	AGG	NearCognate	S			=hyperlink("https://data.broadinstitute.org/compbio1/cav.php?a=wuhCor1_c&i=NC_045512.2;24727;72;0&s=-&p=30&e=30&w=0&f=24728-24799-", "CodAlignView")	=hyperlink("http://genome.ucsc.edu/cgi-bin/hgTracks?db=wuhCor1&position=NC_045512.2:24728-24799&complement_wuhCor1=1&hgt.revCmplDisp_wuhCor1=1", "UCSCview")	-18.986725	1.0	2.09722222222	-9.05327284768	-28.77325	9.786525	NA	0.25216343806	0.443317597265	NA	0.473377828423	0.0174377340062	0.458333333333	0.0	0.0	
NC_045512.2:7425-7466	+	7425	7466	14	NotMaximal	UUG	NearCognate	orf1ab			=hyperlink("https://data.broadinstitute.org/compbio1/cav.php?a=wuhCor1_c&i=NC_045512.2;7424;42;0&p=30&e=30&w=0&f=7425-7466", "CodAlignView")	=hyperlink("http://genome.ucsc.edu/cgi-bin/hgTracks?db=wuhCor1&position=NC_045512.2:7425-7466&complement_wuhCor1=0&hgt.revCmplDisp_wuhCor1=0", "UCSCview")	-18.9966428571	1.0	1.33333333333	-14.2474821428	-10.6982571429	-8.29838571424	NA	0.094488035162	1.0	NA	0.975103369689	0.094488035162	0.285714285714	0.0	0.0	
NC_045512.2:27925-27966	-	27925	27966	14	NotMaximal	AUG	Canonical	ORF8			=hyperlink("https://data.broadinstitute.org/compbio1/cav.php?a=wuhCor1_c&i=NC_045512.2;27924;42;0&s=-&p=30&e=30&w=0&f=27925-27966-", "CodAlignView")	=hyperlink("http://genome.ucsc.edu/cgi-bin/hgTracks?db=wuhCor1&position=NC_045512.2:27925-27966&complement_wuhCor1=1&hgt.revCmplDisp_wuhCor1=1", "UCSCview")	-19.0077642857	0.6838	5.38996673164	-3.52650864691	-15.9561571429	-3.05160714284	0.094488035162	0.094488035162	1.0	0.094488035162	0.362243203646	0.094488035162	0.380952380952	0.0	0.119047619048	
NC_045512.2:21329-21367	-	21329	21367	13	NotMaximal	UUG	NearCognate	orf1ab			=hyperlink("https://data.broadinstitute.org/compbio1/cav.php?a=wuhCor1_c&i=NC_045512.2;21328;39;0&s=-&p=30&e=30&w=0&f=21329-21367-", "CodAlignView")	=hyperlink("http://genome.ucsc.edu/cgi-bin/hgTracks?db=wuhCor1&position=NC_045512.2:21329-21367&complement_wuhCor1=1&hgt.revCmplDisp_wuhCor1=1", "UCSCview")	-19.0198153846	1.0	1.35897435897	-13.9957132075	-12.5045615385	-6.51525384614	NA	0.468611427641	0.094488035162	NA	0.299791632753	0.094488035162	0.307692307692	0.0	0.0	
NC_045512.2:4725-4832	+	4725	4832	36	NotMaximal	AUG	Canonical	orf1ab			=hyperlink("https://data.broadinstitute.org/compbio1/cav.php?a=wuhCor1_c&i=NC_045512.2;4724;108;0&p=30&e=30&w=0&f=4725-4832", "CodAlignView")	=hyperlink("http://genome.ucsc.edu/cgi-bin/hgTracks?db=wuhCor1&position=NC_045512.2:4725-4832&complement_wuhCor1=0&hgt.revCmplDisp_wuhCor1=0", "UCSCview")	-19.0220694444	1.0	1.73148148148	-10.9860080214	-16.8252638889	-2.19680555551	0.912111346248	0.912111346248	0.455663356666	0.455663356666	1.0	0.455663356666	0.351851851852	0.0	0.0	
NC_045512.2:20996-21139	+	20996	21139	48	NotMaximal	GUG	NearCognate	orf1ab			=hyperlink("https://data.broadinstitute.org/compbio1/cav.php?a=wuhCor1_c&i=NC_045512.2;20995;144;0&p=30&e=30&w=0&f=20996-21139", "CodAlignView")	=hyperlink("http://genome.ucsc.edu/cgi-bin/hgTracks?db=wuhCor1&position=NC_045512.2:20996-21139&complement_wuhCor1=0&hgt.revCmplDisp_wuhCor1=0", "UCSCview")	-19.0308333333	1.0	1.45833333333	-13.0497142857	-14.9549375	-4.0758958333	NA	0.658831189972	0.390053719681	NA	0.0894774540127	0.0894774540127	0.326388888889	0.263736263736	0.0	
NC_045512.2:4722-4832	+	4722	4832	37	NotMaximal	AUA	NearCognate	orf1ab			=hyperlink("https://data.broadinstitute.org/compbio1/cav.php?a=wuhCor1_c&i=NC_045512.2;4721;111;0&p=30&e=30&w=0&f=4722-4832", "CodAlignView")	=hyperlink("http://genome.ucsc.edu/cgi-bin/hgTracks?db=wuhCor1&position=NC_045512.2:4722-4832&complement_wuhCor1=0&hgt.revCmplDisp_wuhCor1=0", "UCSCview")	-19.0333459459	1.0	1.71171171171	-11.1194810526	-16.5662513514	-2.46709459455	NA	0.912111346248	0.455663356666	NA	0.870672309946	0.455663356666	0.342342342342	0.0	0.0	
NC_045512.2:8004-8099	+	8004	8099	32	NotMaximal	UUG	NearCognate	orf1ab			=hyperlink("https://data.broadinstitute.org/compbio1/cav.php?a=wuhCor1_c&i=NC_045512.2;8003;96;0&p=30&e=30&w=0&f=8004-8099", "CodAlignView")	=hyperlink("http://genome.ucsc.edu/cgi-bin/hgTracks?db=wuhCor1&position=NC_045512.2:8004-8099&complement_wuhCor1=0&hgt.revCmplDisp_wuhCor1=0", "UCSCview")	-19.035475	1.0	1.46875	-12.9603234043	-17.460096875	-1.575378125	NA	0.292749470943	0.643773400619	NA	0.890405339411	0.283649682566	0.34375	1.42222222222	0.0	
NC_045512.2:21475-21543	-	21475	21543	23	Maximal	AAG	NearCognate	orf1ab			=hyperlink("https://data.broadinstitute.org/compbio1/cav.php?a=wuhCor1_c&i=NC_045512.2;21474;69;0&s=-&p=30&e=30&w=0&f=21475-21543-", "CodAlignView")	=hyperlink("http://genome.ucsc.edu/cgi-bin/hgTracks?db=wuhCor1&position=NC_045512.2:21475-21543&complement_wuhCor1=1&hgt.revCmplDisp_wuhCor1=1", "UCSCview")	-19.0357608696	1.0	1.88405797101	-10.1035961539	-29.0530086957	10.0172478261	NA	0.0174377340062	0.298639101416	NA	0.612563893863	0.0174377340062	0.289855072464	0.0	0.0	
NC_045512.2:3978-4100	+	3978	4100	41	NotMaximal	AAG	NearCognate	orf1ab			=hyperlink("https://data.broadinstitute.org/compbio1/cav.php?a=wuhCor1_c&i=NC_045512.2;3977;123;0&p=30&e=30&w=0&f=3978-4100", "CodAlignView")	=hyperlink("http://genome.ucsc.edu/cgi-bin/hgTracks?db=wuhCor1&position=NC_045512.2:3978-4100&complement_wuhCor1=0&hgt.revCmplDisp_wuhCor1=0", "UCSCview")	-19.0405804878	0.9979	1.98109350907	-9.61114677357	-14.7264609756	-4.31411951219	NA	0.424678495849	0.494901513918	NA	0.706439850236	0.0174377340062	0.349593495935	0.0	0.0	
NC_045512.2:23442-23510	+	23442	23510	23	NotMaximal	AUC	NearCognate	S			=hyperlink("https://data.broadinstitute.org/compbio1/cav.php?a=wuhCor1_c&i=NC_045512.2;23441;69;0&p=30&e=30&w=0&f=23442-23510", "CodAlignView")	=hyperlink("http://genome.ucsc.edu/cgi-bin/hgTracks?db=wuhCor1&position=NC_045512.2:23442-23510&complement_wuhCor1=0&hgt.revCmplDisp_wuhCor1=0", "UCSCview")	-19.0481521739	1.0	2.85507246377	-6.67168781725	-17.4875521739	-1.56059999999	NA	0.460371154159	0.584405013837	NA	0.659863258994	0.333954094091	0.391304347826	0.766666666667	0.0	
NC_045512.2:24026-24073	-	24026	24073	16	NotMaximal	AUA	NearCognate	S			=hyperlink("https://data.broadinstitute.org/compbio1/cav.php?a=wuhCor1_c&i=NC_045512.2;24025;48;0&s=-&p=30&e=30&w=0&f=24026-24073-", "CodAlignView")	=hyperlink("http://genome.ucsc.edu/cgi-bin/hgTracks?db=wuhCor1&position=NC_045512.2:24026-24073&complement_wuhCor1=1&hgt.revCmplDisp_wuhCor1=1", "UCSCview")	-19.05178125	1.0	1.79166666667	-10.6335523256	-27.66388125	8.6121	NA	0.454432687612	0.890405339411	NA	0.89678333062	0.403581312063	0.375	0.0	0.0	
NC_045512.2:4998-5033	-	4998	5033	12	Maximal	AUG	Canonical	orf1ab			=hyperlink("https://data.broadinstitute.org/compbio1/cav.php?a=wuhCor1_c&i=NC_045512.2;4997;36;0&s=-&p=30&e=30&w=0&f=4998-5033-", "CodAlignView")	=hyperlink("http://genome.ucsc.edu/cgi-bin/hgTracks?db=wuhCor1&position=NC_045512.2:4998-5033&complement_wuhCor1=1&hgt.revCmplDisp_wuhCor1=1", "UCSCview")	-19.05305	1.0	1.33333333333	-14.2897875	-13.6841916667	-5.36885833333	0.64881653915	0.97632101579	0.292147159368	0.292147159368	1.0	0.292147159368	0.472222222222	0.514285714286	0.0	
NC_045512.2:8340-8372	+	8340	8372	11	NotMaximal	UUG	NearCognate	orf1ab			=hyperlink("https://data.broadinstitute.org/compbio1/cav.php?a=wuhCor1_c&i=NC_045512.2;8339;33;0&p=30&e=30&w=0&f=8340-8372", "CodAlignView")	=hyperlink("http://genome.ucsc.edu/cgi-bin/hgTracks?db=wuhCor1&position=NC_045512.2:8340-8372&complement_wuhCor1=0&hgt.revCmplDisp_wuhCor1=0", "UCSCview")	-19.0639181818	1.0	1.33333333333	-14.2979386363	-9.52968181818	-9.53423636362	NA	0.675650333713	0.949887677031	NA	0.978368875142	0.603906885886	0.484848484848	1.65	0.0	
NC_045512.2:18428-18520	+	18428	18520	31	NotMaximal	AUA	NearCognate	orf1ab			=hyperlink("https://data.broadinstitute.org/compbio1/cav.php?a=wuhCor1_c&i=NC_045512.2;18427;93;0&p=30&e=30&w=0&f=18428-18520", "CodAlignView")	=hyperlink("http://genome.ucsc.edu/cgi-bin/hgTracks?db=wuhCor1&position=NC_045512.2:18428-18520&complement_wuhCor1=0&hgt.revCmplDisp_wuhCor1=0", "UCSCview")	-19.0833677419	1.0	1.38709677419	-13.7577767442	-12.3829096774	-6.70045806448	NA	0.817349829074	0.699820934397	NA	0.636027999349	0.364134787563	0.397849462366	0.281818181818	0.0	
NC_045512.2:1317-1397	+	1317	1397	27	Maximal	AAG	NearCognate	orf1ab			=hyperlink("https://data.broadinstitute.org/compbio1/cav.php?a=wuhCor1_c&i=NC_045512.2;1316;81;0&p=30&e=30&w=0&f=1317-1397", "CodAlignView")	=hyperlink("http://genome.ucsc.edu/cgi-bin/hgTracks?db=wuhCor1&position=NC_045512.2:1317-1397&complement_wuhCor1=0&hgt.revCmplDisp_wuhCor1=0", "UCSCview")	-19.0896851852	1.0	1.85185185185	-10.30843	-17.6319333333	-1.45775185187	NA	0.59783818981	0.264118508872	NA	0.86981605079	0.0174377340062	0.382716049383	0.0	0.0	
NC_045512.2:5489-5551	-	5489	5551	21	NotMaximal	AAG	NearCognate	orf1ab			=hyperlink("https://data.broadinstitute.org/compbio1/cav.php?a=wuhCor1_c&i=NC_045512.2;5488;63;0&s=-&p=30&e=30&w=0&f=5489-5551-", "CodAlignView")	=hyperlink("http://genome.ucsc.edu/cgi-bin/hgTracks?db=wuhCor1&position=NC_045512.2:5489-5551&complement_wuhCor1=1&hgt.revCmplDisp_wuhCor1=1", "UCSCview")	-19.0965285714	1.0	1.93650793651	-9.86132213113	-25.4719761905	6.37544761908	NA	0.724479895816	0.43524987791	NA	0.472931792284	0.363337131695	0.428571428571	0.35	0.0	
NC_045512.2:1506-1556	+	1506	1556	17	NotMaximal	UUG	NearCognate	orf1ab			=hyperlink("https://data.broadinstitute.org/compbio1/cav.php?a=wuhCor1_c&i=NC_045512.2;1505;51;0&p=30&e=30&w=0&f=1506-1556", "CodAlignView")	=hyperlink("http://genome.ucsc.edu/cgi-bin/hgTracks?db=wuhCor1&position=NC_045512.2:1506-1556&complement_wuhCor1=0&hgt.revCmplDisp_wuhCor1=0", "UCSCview")	-19.1049882353	1.0	1.39215686275	-13.7233014085	-6.62520588235	-12.4797823529	NA	0.524489663031	0.986729610939	NA	0.894917792609	0.524489663031	0.490196078431	0.653846153846	0.0	
NC_045512.2:20993-21139	+	20993	21139	49	Maximal	UUG	NearCognate	orf1ab			=hyperlink("https://data.broadinstitute.org/compbio1/cav.php?a=wuhCor1_c&i=NC_045512.2;20992;147;0&p=30&e=30&w=0&f=20993-21139", "CodAlignView")	=hyperlink("http://genome.ucsc.edu/cgi-bin/hgTracks?db=wuhCor1&position=NC_045512.2:20993-21139&complement_wuhCor1=0&hgt.revCmplDisp_wuhCor1=0", "UCSCview")	-19.1059326531	1.0	1.43537414966	-13.3107682465	-14.6400428571	-4.46588979596	NA	0.658831189972	0.094488035162	NA	0.706439850236	0.094488035162	0.326530612245	0.259259259259	0.0	
NC_045512.2:7923-7979	+	7923	7979	19	NotMaximal	CUG	NearCognate	orf1ab			=hyperlink("https://data.broadinstitute.org/compbio1/cav.php?a=wuhCor1_c&i=NC_045512.2;7922;57;0&p=30&e=30&w=0&f=7923-7979", "CodAlignView")	=hyperlink("http://genome.ucsc.edu/cgi-bin/hgTracks?db=wuhCor1&position=NC_045512.2:7923-7979&complement_wuhCor1=0&hgt.revCmplDisp_wuhCor1=0", "UCSCview")	-19.1076947368	1.0	1.70175438596	-11.2282329897	-19.0456842105	-0.0620105262737	NA	0.608637473547	0.526615660101	NA	0.947094253622	0.315077323783	0.40350877193	0.452380952381	0.0	
NC_045512.2:1482-1556	+	1482	1556	25	NotMaximal	UUG	NearCognate	orf1ab			=hyperlink("https://data.broadinstitute.org/compbio1/cav.php?a=wuhCor1_c&i=NC_045512.2;1481;75;0&p=30&e=30&w=0&f=1482-1556", "CodAlignView")	=hyperlink("http://genome.ucsc.edu/cgi-bin/hgTracks?db=wuhCor1&position=NC_045512.2:1482-1556&complement_wuhCor1=0&hgt.revCmplDisp_wuhCor1=0", "UCSCview")	-19.112576	1.0	1.38666666667	-13.7831076923	-8.005272	-11.107304	NA	0.524489663031	0.986729610939	NA	0.903291551359	0.522135764285	0.48	0.47619047619	0.0	
NC_045512.2:18425-18520	+	18425	18520	32	NotMaximal	AUA	NearCognate	orf1ab			=hyperlink("https://data.broadinstitute.org/compbio1/cav.php?a=wuhCor1_c&i=NC_045512.2;18424;96;0&p=30&e=30&w=0&f=18425-18520", "CodAlignView")	=hyperlink("http://genome.ucsc.edu/cgi-bin/hgTracks?db=wuhCor1&position=NC_045512.2:18425-18520&complement_wuhCor1=0&hgt.revCmplDisp_wuhCor1=0", "UCSCview")	-19.11511875	1.0	1.40625	-13.5929733333	-12.608871875	-6.506246875	NA	0.817349829074	0.699820934397	NA	0.62537847957	0.46818818167	0.385416666667	0.290909090909	0.0	
NC_045512.2:3636-3749	+	3636	3749	38	NotMaximal	AAG	NearCognate	orf1ab			=hyperlink("https://data.broadinstitute.org/compbio1/cav.php?a=wuhCor1_c&i=NC_045512.2;3635;114;0&p=30&e=30&w=0&f=3636-3749", "CodAlignView")	=hyperlink("http://genome.ucsc.edu/cgi-bin/hgTracks?db=wuhCor1&position=NC_045512.2:3636-3749&complement_wuhCor1=0&hgt.revCmplDisp_wuhCor1=0", "UCSCview")	-19.1192763158	1.0	2.0	-9.5596381579	-13.9503421053	-5.16893421054	NA	0.7689825818	0.687813771773	NA	0.319791632753	0.284424548266	0.350877192982	0.285714285714	0.0	
NC_045512.2:25669-25713	-	25669	25713	15	NotMaximal	AUA	NearCognate	ORF3a			=hyperlink("https://data.broadinstitute.org/compbio1/cav.php?a=wuhCor1_c&i=NC_045512.2;25668;45;0&s=-&p=30&e=30&w=0&f=25669-25713-", "CodAlignView")	=hyperlink("http://genome.ucsc.edu/cgi-bin/hgTracks?db=wuhCor1&position=NC_045512.2:25669-25713&complement_wuhCor1=1&hgt.revCmplDisp_wuhCor1=1", "UCSCview")	-19.12562	1.0	2.55555555556	-7.48393826087	-20.65872	1.5331	NA	0.698352596451	0.360374409897	NA	0.44354875468	0.0	0.511111111111	0.375	0.0	
NC_045512.2:8010-8099	+	8010	8099	30	NotMaximal	AUA	NearCognate	orf1ab			=hyperlink("https://data.broadinstitute.org/compbio1/cav.php?a=wuhCor1_c&i=NC_045512.2;8009;90;0&p=30&e=30&w=0&f=8010-8099", "CodAlignView")	=hyperlink("http://genome.ucsc.edu/cgi-bin/hgTracks?db=wuhCor1&position=NC_045512.2:8010-8099&complement_wuhCor1=0&hgt.revCmplDisp_wuhCor1=0", "UCSCview")	-19.12606	1.0	1.5	-12.7507066667	-18.7913666667	-0.334693333333	NA	0.292749470943	0.643773400619	NA	0.974706169624	0.258355852189	0.333333333333	1.6	0.0	
NC_045512.2:16027-16059	-	16027	16059	11	NotMaximal	AGG	NearCognate	orf1ab			=hyperlink("https://data.broadinstitute.org/compbio1/cav.php?a=wuhCor1_c&i=NC_045512.2;16026;33;0&s=-&p=30&e=30&w=0&f=16027-16059-", "CodAlignView")	=hyperlink("http://genome.ucsc.edu/cgi-bin/hgTracks?db=wuhCor1&position=NC_045512.2:16027-16059&complement_wuhCor1=1&hgt.revCmplDisp_wuhCor1=1", "UCSCview")	-19.1291909091	1.0	1.57575757576	-12.1396788462	-31.6832636364	12.5540727273	NA	0.845205925444	1.0	NA	0.917548429106	0.845205925444	0.393939393939	0.0	0.0	
NC_045512.2:1353-1397	+	1353	1397	15	Maximal	AUG	Canonical	orf1ab			=hyperlink("https://data.broadinstitute.org/compbio1/cav.php?a=wuhCor1_c&i=NC_045512.2;1352;45;0&p=30&e=30&w=0&f=1353-1397", "CodAlignView")	=hyperlink("http://genome.ucsc.edu/cgi-bin/hgTracks?db=wuhCor1&position=NC_045512.2:1353-1397&complement_wuhCor1=0&hgt.revCmplDisp_wuhCor1=0", "UCSCview")	-19.1292533333	1.0	2.08888888889	-9.15762127658	-18.5937533333	-0.535499999967	1.0	0.59783818981	0.469790004884	0.364759889305	1.0	0.364759889305	0.333333333333	0.0	0.0	
NC_045512.2:11022-11063	-	11022	11063	14	NotMaximal	AUU	NearCognate	orf1ab			=hyperlink("https://data.broadinstitute.org/compbio1/cav.php?a=wuhCor1_c&i=NC_045512.2;11021;42;0&s=-&p=30&e=30&w=0&f=11022-11063-", "CodAlignView")	=hyperlink("http://genome.ucsc.edu/cgi-bin/hgTracks?db=wuhCor1&position=NC_045512.2:11022-11063&complement_wuhCor1=1&hgt.revCmplDisp_wuhCor1=1", "UCSCview")	-19.1316285714	1.0	1.40476190476	-13.6191254237	-16.5018357143	-2.62979285711	NA	0.498420966954	0.890405339411	NA	0.094488035162	0.094488035162	0.309523809524	0.0	0.0	
NC_045512.2:711-878	+	711	878	56	NotMaximal	UUG	NearCognate	orf1ab			=hyperlink("https://data.broadinstitute.org/compbio1/cav.php?a=wuhCor1_c&i=NC_045512.2;710;168;0&p=30&e=30&w=0&f=711-878", "CodAlignView")	=hyperlink("http://genome.ucsc.edu/cgi-bin/hgTracks?db=wuhCor1&position=NC_045512.2:711-878&complement_wuhCor1=0&hgt.revCmplDisp_wuhCor1=0", "UCSCview")	-19.1318696429	1.0	1.5	-12.7545797619	-12.5320875	-6.5997821429	NA	0.0894774540127	0.52916815888	NA	0.881894839655	0.0174377340062	0.458333333333	0.566801619433	0.279761904762	
NC_045512.2:12600-12629	+	12600	12629	10	NotMaximal	GUG	NearCognate	orf1ab			=hyperlink("https://data.broadinstitute.org/compbio1/cav.php?a=wuhCor1_c&i=NC_045512.2;12599;30;0&p=30&e=30&w=0&f=12600-12629", "CodAlignView")	=hyperlink("http://genome.ucsc.edu/cgi-bin/hgTracks?db=wuhCor1&position=NC_045512.2:12600-12629&complement_wuhCor1=0&hgt.revCmplDisp_wuhCor1=0", "UCSCview")	-19.13571	1.0	1.4	-13.6683642857	-16.42588	-2.70983	NA	0.26510174182	0.979273970373	NA	1.0	0.26510174182	0.3	0.0	0.0	
NC_045512.2:8901-8972	+	8901	8972	24	NotMaximal	GUG	NearCognate	orf1ab			=hyperlink("https://data.broadinstitute.org/compbio1/cav.php?a=wuhCor1_c&i=NC_045512.2;8900;72;0&p=30&e=30&w=0&f=8901-8972", "CodAlignView")	=hyperlink("http://genome.ucsc.edu/cgi-bin/hgTracks?db=wuhCor1&position=NC_045512.2:8901-8972&complement_wuhCor1=0&hgt.revCmplDisp_wuhCor1=0", "UCSCview")	-19.1384916667	1.0	1.13888888889	-16.8045292683	-14.5248541667	-4.61363750003	NA	0.582220413479	0.657278202832	NA	0.979550708123	0.263366433339	0.347222222222	0.0	0.0	
NC_045512.2:6954-7013	-	6954	7013	20	Maximal	AAG	NearCognate	orf1ab			=hyperlink("https://data.broadinstitute.org/compbio1/cav.php?a=wuhCor1_c&i=NC_045512.2;6953;60;0&s=-&p=30&e=30&w=0&f=6954-7013-", "CodAlignView")	=hyperlink("http://genome.ucsc.edu/cgi-bin/hgTracks?db=wuhCor1&position=NC_045512.2:6954-7013&complement_wuhCor1=1&hgt.revCmplDisp_wuhCor1=1", "UCSCview")	-19.145275	1.0	1.6	-11.965796875	-14.886285	-4.25899	NA	0.0174377340062	0.620664170601	NA	0.953413641543	0.0	0.333333333333	0.606060606061	0.0	
NC_045512.2:8007-8099	+	8007	8099	31	NotMaximal	GUG	NearCognate	orf1ab			=hyperlink("https://data.broadinstitute.org/compbio1/cav.php?a=wuhCor1_c&i=NC_045512.2;8006;93;0&p=30&e=30&w=0&f=8007-8099", "CodAlignView")	=hyperlink("http://genome.ucsc.edu/cgi-bin/hgTracks?db=wuhCor1&position=NC_045512.2:8007-8099&complement_wuhCor1=0&hgt.revCmplDisp_wuhCor1=0", "UCSCview")	-19.1515387097	1.0	1.50537634409	-12.7220935714	-18.0439677419	-1.10757096776	NA	0.292749470943	0.643773400619	NA	0.699169786749	0.283649682566	0.344086021505	1.45882352941	0.0	
NC_045512.2:3594-3749	+	3594	3749	52	NotMaximal	UUG	NearCognate	orf1ab			=hyperlink("https://data.broadinstitute.org/compbio1/cav.php?a=wuhCor1_c&i=NC_045512.2;3593;156;0&p=30&e=30&w=0&f=3594-3749", "CodAlignView")	=hyperlink("http://genome.ucsc.edu/cgi-bin/hgTracks?db=wuhCor1&position=NC_045512.2:3594-3749&complement_wuhCor1=0&hgt.revCmplDisp_wuhCor1=0", "UCSCview")	-19.1549942308	1.0	1.80769230769	-10.5963797873	-13.5355269231	-5.61946730772	NA	0.7689825818	0.094488035162	NA	0.632775516848	0.094488035162	0.365384615385	0.387096774194	0.0	
NC_045512.2:16603-16683	-	16603	16683	27	NotMaximal	AUA	NearCognate	orf1ab			=hyperlink("https://data.broadinstitute.org/compbio1/cav.php?a=wuhCor1_c&i=NC_045512.2;16602;81;0&s=-&p=30&e=30&w=0&f=16603-16683-", "CodAlignView")	=hyperlink("http://genome.ucsc.edu/cgi-bin/hgTracks?db=wuhCor1&position=NC_045512.2:16603-16683&complement_wuhCor1=1&hgt.revCmplDisp_wuhCor1=1", "UCSCview")	-19.1550111111	1.0	1.17283950617	-16.3321673684	-17.6974407407	-1.45757037036	NA	0.0174377340062	0.0174377340062	NA	0.987712843887	0.0174377340062	0.407407407407	0.3	0.0	
NC_045512.2:2564-2827	-	2564	2827	88	NotMaximal	AUU	NearCognate	orf1ab			=hyperlink("https://data.broadinstitute.org/compbio1/cav.php?a=wuhCor1_c&i=NC_045512.2;2563;264;0&s=-&p=30&e=30&w=0&f=2564-2827-", "CodAlignView")	=hyperlink("http://genome.ucsc.edu/cgi-bin/hgTracks?db=wuhCor1&position=NC_045512.2:2564-2827&complement_wuhCor1=1&hgt.revCmplDisp_wuhCor1=1", "UCSCview")	-19.1651068182	1.0	2.19318181818	-8.73849430053	-25.6372181818	6.47211136362	NA	0.25216343806	0.094488035162	NA	0.87391828097	0.085388246785	0.393939393939	0.295632698768	0.0	
NC_045512.2:1904-1933	-	1904	1933	10	NotMaximal	UUG	NearCognate	orf1ab			=hyperlink("https://data.broadinstitute.org/compbio1/cav.php?a=wuhCor1_c&i=NC_045512.2;1903;30;0&s=-&p=30&e=30&w=0&f=1904-1933-", "CodAlignView")	=hyperlink("http://genome.ucsc.edu/cgi-bin/hgTracks?db=wuhCor1&position=NC_045512.2:1904-1933&complement_wuhCor1=1&hgt.revCmplDisp_wuhCor1=1", "UCSCview")	-19.17132	1.0	2.2	-8.71423636364	-30.49948	11.32816	NA	0.84327201693	0.772677844701	NA	0.702099951164	0.545472895979	0.433333333333	1.0	0.0	
NC_045512.2:8790-8822	+	8790	8822	11	NotMaximal	GUG	NearCognate	orf1ab			=hyperlink("https://data.broadinstitute.org/compbio1/cav.php?a=wuhCor1_c&i=NC_045512.2;8789;33;0&p=30&e=30&w=0&f=8790-8822", "CodAlignView")	=hyperlink("http://genome.ucsc.edu/cgi-bin/hgTracks?db=wuhCor1&position=NC_045512.2:8790-8822&complement_wuhCor1=0&hgt.revCmplDisp_wuhCor1=0", "UCSCview")	-19.1751727273	1.0	1.93939393939	-9.88719843751	-16.8474909091	-2.32768181821	NA	0.548302132509	0.996933094579	NA	0.851583916653	0.545235227088	0.393939393939	0.0	0.0	
NC_045512.2:25217-25264	-	25217	25264	16	NotMaximal	AAG	NearCognate	S			=hyperlink("https://data.broadinstitute.org/compbio1/cav.php?a=wuhCor1_c&i=NC_045512.2;25216;48;0&s=-&p=30&e=30&w=0&f=25217-25264-", "CodAlignView")	=hyperlink("http://genome.ucsc.edu/cgi-bin/hgTracks?db=wuhCor1&position=NC_045512.2:25217-25264&complement_wuhCor1=1&hgt.revCmplDisp_wuhCor1=1", "UCSCview")	-19.17519375	1.0	2.52083333333	-7.60668842975	-36.57178125	17.3965875	NA	0.0174377340062	0.728647240762	NA	0.912111346248	0.0174377340062	0.375	0.0	0.125	
NC_045512.2:8364-8396	-	8364	8396	11	NotMaximal	AAG	NearCognate	orf1ab			=hyperlink("https://data.broadinstitute.org/compbio1/cav.php?a=wuhCor1_c&i=NC_045512.2;8363;33;0&s=-&p=30&e=30&w=0&f=8364-8396-", "CodAlignView")	=hyperlink("http://genome.ucsc.edu/cgi-bin/hgTracks?db=wuhCor1&position=NC_045512.2:8364-8396&complement_wuhCor1=1&hgt.revCmplDisp_wuhCor1=1", "UCSCview")	-19.1762909091	1.0	1.48484848485	-12.914644898	-18.8406090909	-0.335681818191	NA	0.949887677031	1.0	NA	0.570421618102	0.544701286017	0.424242424242	0.673469387755	0.0	
NC_045512.2:23520-23621	+	23520	23621	34	Maximal	CUG	NearCognate	S			=hyperlink("https://data.broadinstitute.org/compbio1/cav.php?a=wuhCor1_c&i=NC_045512.2;23519;102;0&p=30&e=30&w=0&f=23520-23621", "CodAlignView")	=hyperlink("http://genome.ucsc.edu/cgi-bin/hgTracks?db=wuhCor1&position=NC_045512.2:23520-23621&complement_wuhCor1=0&hgt.revCmplDisp_wuhCor1=0", "UCSCview")	-19.1783058824	0.8946	2.05775386166	-9.32001938605	-15.8629529412	-3.31535294122	NA	0.322445059417	0.912111346248	NA	0.878118183298	0.322445059417	0.470588235294	0.708333333333	0.529411764706	
NC_045512.2:9783-9860	-	9783	9860	26	Maximal	AUA	NearCognate	orf1ab			=hyperlink("https://data.broadinstitute.org/compbio1/cav.php?a=wuhCor1_c&i=NC_045512.2;9782;78;0&s=-&p=30&e=30&w=0&f=9783-9860-", "CodAlignView")	=hyperlink("http://genome.ucsc.edu/cgi-bin/hgTracks?db=wuhCor1&position=NC_045512.2:9783-9860&complement_wuhCor1=1&hgt.revCmplDisp_wuhCor1=1", "UCSCview")	-19.1807307692	1.0	1.42307692308	-13.4783513513	-21.2663076923	2.08557692311	NA	1.0	0.390053719681	NA	0.237340061859	0.0	0.358974358974	0.866666666667	0.0	
NC_045512.2:8874-8972	+	8874	8972	33	NotMaximal	CUG	NearCognate	orf1ab			=hyperlink("https://data.broadinstitute.org/compbio1/cav.php?a=wuhCor1_c&i=NC_045512.2;8873;99;0&p=30&e=30&w=0&f=8874-8972", "CodAlignView")	=hyperlink("http://genome.ucsc.edu/cgi-bin/hgTracks?db=wuhCor1&position=NC_045512.2:8874-8972&complement_wuhCor1=0&hgt.revCmplDisp_wuhCor1=0", "UCSCview")	-19.2009969697	1.0	1.34343434343	-14.2924714286	-13.4660272727	-5.73496969697	NA	0.582220413479	0.258619566987	NA	0.832462965978	0.0174377340062	0.373737373737	0.589285714286	0.0	
NC_045512.2:5133-5213	+	5133	5213	27	NotMaximal	AUG	Canonical	orf1ab			=hyperlink("https://data.broadinstitute.org/compbio1/cav.php?a=wuhCor1_c&i=NC_045512.2;5132;81;0&p=30&e=30&w=0&f=5133-5213", "CodAlignView")	=hyperlink("http://genome.ucsc.edu/cgi-bin/hgTracks?db=wuhCor1&position=NC_045512.2:5133-5213&complement_wuhCor1=0&hgt.revCmplDisp_wuhCor1=0", "UCSCview")	-19.2120777778	1.0	1.3950617284	-13.7714893805	-14.5143259259	-4.69775185187	0.094488035162	1.0	0.706439850236	0.094488035162	0.99225459873	0.698694448966	0.432098765432	0.264705882353	0.0	
NC_045512.2:25688-25723	+	25688	25723	12	NotMaximal	CUG	NearCognate	ORF3a			=hyperlink("https://data.broadinstitute.org/compbio1/cav.php?a=wuhCor1_c&i=NC_045512.2;25687;36;0&p=30&e=30&w=0&f=25688-25723", "CodAlignView")	=hyperlink("http://genome.ucsc.edu/cgi-bin/hgTracks?db=wuhCor1&position=NC_045512.2:25688-25723&complement_wuhCor1=0&hgt.revCmplDisp_wuhCor1=0", "UCSCview")	-19.2194416667	1.0	2.36111111111	-8.13999882354	-20.412175	1.1927333333	NA	0.981611590428	0.884317108904	NA	0.818346084975	0.588197948885	0.444444444444	0.0	0.0	
NC_045512.2:3681-3713	-	3681	3713	11	NotMaximal	AUA	NearCognate	orf1ab			=hyperlink("https://data.broadinstitute.org/compbio1/cav.php?a=wuhCor1_c&i=NC_045512.2;3680;33;0&s=-&p=30&e=30&w=0&f=3681-3713-", "CodAlignView")	=hyperlink("http://genome.ucsc.edu/cgi-bin/hgTracks?db=wuhCor1&position=NC_045512.2:3681-3713&complement_wuhCor1=1&hgt.revCmplDisp_wuhCor1=1", "UCSCview")	-19.2200545455	1.0	2.21212121212	-8.68851780824	-36.2933272727	17.0732727272	NA	0.890405339411	1.0	NA	0.293185739867	0.293185739867	0.363636363636	1.03125	0.0	
NC_045512.2:4374-4427	+	4374	4427	18	NotMaximal	CUG	NearCognate	orf1ab			=hyperlink("https://data.broadinstitute.org/compbio1/cav.php?a=wuhCor1_c&i=NC_045512.2;4373;54;0&p=30&e=30&w=0&f=4374-4427", "CodAlignView")	=hyperlink("http://genome.ucsc.edu/cgi-bin/hgTracks?db=wuhCor1&position=NC_045512.2:4374-4427&complement_wuhCor1=0&hgt.revCmplDisp_wuhCor1=0", "UCSCview")	-19.2208777778	1.0	1.62962962963	-11.7946295455	-17.8127777778	-1.40810000002	NA	0.706439850236	0.49007325411	NA	0.655910792772	0.094488035162	0.407407407407	0.9	0.0	
NC_045512.2:18896-18931	+	18896	18931	12	NotMaximal	UUG	NearCognate	orf1ab			=hyperlink("https://data.broadinstitute.org/compbio1/cav.php?a=wuhCor1_c&i=NC_045512.2;18895;36;0&p=30&e=30&w=0&f=18896-18931", "CodAlignView")	=hyperlink("http://genome.ucsc.edu/cgi-bin/hgTracks?db=wuhCor1&position=NC_045512.2:18896-18931&complement_wuhCor1=0&hgt.revCmplDisp_wuhCor1=0", "UCSCview")	-19.2213833333	1.0	1.16666666667	-16.4754714285	-9.30913333333	-9.91224999997	NA	0.0174377340062	0.706439850236	NA	0.997883770145	0.0174377340062	0.361111111111	0.9	0.0	
NC_045512.2:8460-8489	+	8460	8489	10	NotMaximal	CUG	NearCognate	orf1ab			=hyperlink("https://data.broadinstitute.org/compbio1/cav.php?a=wuhCor1_c&i=NC_045512.2;8459;30;0&p=30&e=30&w=0&f=8460-8489", "CodAlignView")	=hyperlink("http://genome.ucsc.edu/cgi-bin/hgTracks?db=wuhCor1&position=NC_045512.2:8460-8489&complement_wuhCor1=0&hgt.revCmplDisp_wuhCor1=0", "UCSCview")	-19.22764	1.0	1.33333333333	-14.42073	-16.88652	-2.34112	NA	0.755041510663	1.0	NA	0.960397200065	0.752306690542	0.266666666667	0.0	0.0	
NC_045512.2:20861-20905	-	20861	20905	15	Maximal	CUG	NearCognate	orf1ab			=hyperlink("https://data.broadinstitute.org/compbio1/cav.php?a=wuhCor1_c&i=NC_045512.2;20860;45;0&s=-&p=30&e=30&w=0&f=20861-20905-", "CodAlignView")	=hyperlink("http://genome.ucsc.edu/cgi-bin/hgTracks?db=wuhCor1&position=NC_045512.2:20861-20905&complement_wuhCor1=1&hgt.revCmplDisp_wuhCor1=1", "UCSCview")	-19.22954	1.0	1.66666666667	-11.537724	-23.2004266667	3.97088666667	NA	0.99225459873	1.0	NA	0.674087579359	0.646163112486	0.444444444444	0.0	0.0	
NC_045512.2:2564-2803	-	2564	2803	80	NotMaximal	AUC	NearCognate	orf1ab			=hyperlink("https://data.broadinstitute.org/compbio1/cav.php?a=wuhCor1_c&i=NC_045512.2;2563;240;0&s=-&p=30&e=30&w=0&f=2564-2803-", "CodAlignView")	=hyperlink("http://genome.ucsc.edu/cgi-bin/hgTracks?db=wuhCor1&position=NC_045512.2:2564-2803&complement_wuhCor1=1&hgt.revCmplDisp_wuhCor1=1", "UCSCview")	-19.22978875	1.0	2.23333333333	-8.61035317164	-26.48514125	7.2553525	NA	0.25216343806	0.094488035162	NA	0.970971837864	0.085388246785	0.408333333333	0.301003344482	0.0	
NC_045512.2:2564-2824	-	2564	2824	87	NotMaximal	AAG	NearCognate	orf1ab			=hyperlink("https://data.broadinstitute.org/compbio1/cav.php?a=wuhCor1_c&i=NC_045512.2;2563;261;0&s=-&p=30&e=30&w=0&f=2564-2824-", "CodAlignView")	=hyperlink("http://genome.ucsc.edu/cgi-bin/hgTracks?db=wuhCor1&position=NC_045512.2:2564-2824&complement_wuhCor1=1&hgt.revCmplDisp_wuhCor1=1", "UCSCview")	-19.2500586207	1.0	2.2030651341	-8.73785269566	-25.7320034483	6.48194482758	NA	0.25216343806	0.094488035162	NA	0.890405339411	0.094488035162	0.39846743295	0.292273236282	0.0	
NC_045512.2:3298-3333	+	3298	3333	12	Maximal	AUU	NearCognate	orf1ab			=hyperlink("https://data.broadinstitute.org/compbio1/cav.php?a=wuhCor1_c&i=NC_045512.2;3297;36;0&p=30&e=30&w=0&f=3298-3333", "CodAlignView")	=hyperlink("http://genome.ucsc.edu/cgi-bin/hgTracks?db=wuhCor1&position=NC_045512.2:3298-3333&complement_wuhCor1=0&hgt.revCmplDisp_wuhCor1=0", "UCSCview")	-19.25575	0.7188	4.12876566549	-4.66380307338	-15.8275333333	-3.42821666667	NA	0.094488035162	0.0174377340062	NA	0.475191274622	0.0	0.361111111111	0.0	0.0	
NC_045512.2:11979-12083	-	11979	12083	35	NotMaximal	UUG	NearCognate	orf1ab			=hyperlink("https://data.broadinstitute.org/compbio1/cav.php?a=wuhCor1_c&i=NC_045512.2;11978;105;0&s=-&p=30&e=30&w=0&f=11979-12083-", "CodAlignView")	=hyperlink("http://genome.ucsc.edu/cgi-bin/hgTracks?db=wuhCor1&position=NC_045512.2:11979-12083&complement_wuhCor1=1&hgt.revCmplDisp_wuhCor1=1", "UCSCview")	-19.2758257143	1.0	1.22857142857	-15.6896255814	-20.7307028571	1.45487714284	NA	0.530216506593	0.0174377340062	NA	0.276405664985	0.0174377340062	0.409523809524	0.0	0.0	
NC_045512.2:29007-29081	+	29007	29081	25	NotMaximal	CUG	NearCognate	N			=hyperlink("https://data.broadinstitute.org/compbio1/cav.php?a=wuhCor1_c&i=NC_045512.2;29006;75;0&p=30&e=30&w=0&f=29007-29081", "CodAlignView")	=hyperlink("http://genome.ucsc.edu/cgi-bin/hgTracks?db=wuhCor1&position=NC_045512.2:29007-29081&complement_wuhCor1=0&hgt.revCmplDisp_wuhCor1=0", "UCSCview")	-19.28688	1.0	1.42666666667	-13.5188411215	-14.625524	-4.661356	NA	0.0174377340062	1.0	NA	0.99225459873	0.0174377340062	0.453333333333	0.526315789474	0.0	
NC_045512.2:25338-25445	+	25338	25445	36	NotMaximal	ACG	NearCognate	S,ORF3a			=hyperlink("https://data.broadinstitute.org/compbio1/cav.php?a=wuhCor1_c&i=NC_045512.2;25337;108;0&p=30&e=30&w=0&f=25338-25445", "CodAlignView")	=hyperlink("http://genome.ucsc.edu/cgi-bin/hgTracks?db=wuhCor1&position=NC_045512.2:25338-25445&complement_wuhCor1=0&hgt.revCmplDisp_wuhCor1=0", "UCSCview")	-19.2940833333	0.99	1.65202311675	-11.679063772	-21.3666777778	2.07259444448	NA	0.809659775354	0.468386781703	NA	0.706439850236	0.383600846492	0.37037037037	0.541353383459	0.407407407407	
NC_045512.2:25487-25519	-	25487	25519	11	NotMaximal	AAG	NearCognate	ORF3a			=hyperlink("https://data.broadinstitute.org/compbio1/cav.php?a=wuhCor1_c&i=NC_045512.2;25486;33;0&s=-&p=30&e=30&w=0&f=25487-25519-", "CodAlignView")	=hyperlink("http://genome.ucsc.edu/cgi-bin/hgTracks?db=wuhCor1&position=NC_045512.2:25487-25519&complement_wuhCor1=1&hgt.revCmplDisp_wuhCor1=1", "UCSCview")	-19.2945454545	1.0	1.30303030303	-14.8074418604	-12.8247545455	-6.46979090905	NA	1.0	0.890405339411	NA	1.0	0.890405339411	0.515151515152	1.26923076923	0.909090909091	
NC_045512.2:24396-24437	+	24396	24437	14	NotMaximal	UUG	NearCognate	S			=hyperlink("https://data.broadinstitute.org/compbio1/cav.php?a=wuhCor1_c&i=NC_045512.2;24395;42;0&p=30&e=30&w=0&f=24396-24437", "CodAlignView")	=hyperlink("http://genome.ucsc.edu/cgi-bin/hgTracks?db=wuhCor1&position=NC_045512.2:24396-24437&complement_wuhCor1=0&hgt.revCmplDisp_wuhCor1=0", "UCSCview")	-19.3015571429	1.0	1.47619047619	-13.0752483871	-10.2302714286	-9.07128571433	NA	0.854488035162	0.616242878073	NA	0.428383525965	0.094488035162	0.380952380952	0.0	0.547619047619	
NC_045512.2:18956-19003	+	18956	19003	16	Maximal	AUG	Canonical	orf1ab			=hyperlink("https://data.broadinstitute.org/compbio1/cav.php?a=wuhCor1_c&i=NC_045512.2;18955;48;0&p=30&e=30&w=0&f=18956-19003", "CodAlignView")	=hyperlink("http://genome.ucsc.edu/cgi-bin/hgTracks?db=wuhCor1&position=NC_045512.2:18956-19003&complement_wuhCor1=0&hgt.revCmplDisp_wuhCor1=0", "UCSCview")	-19.30996875	1.0	1.39583333333	-13.8340074627	-17.12218125	-2.1877875	0.695588474687	0.225990558359	0.424678495849	0.225990558359	1.0	0.225990558359	0.395833333333	0.571428571429	0.0	
NC_045512.2:10958-11005	-	10958	11005	16	NotMaximal	GUG	NearCognate	orf1ab			=hyperlink("https://data.broadinstitute.org/compbio1/cav.php?a=wuhCor1_c&i=NC_045512.2;10957;48;0&s=-&p=30&e=30&w=0&f=10958-11005-", "CodAlignView")	=hyperlink("http://genome.ucsc.edu/cgi-bin/hgTracks?db=wuhCor1&position=NC_045512.2:10958-11005&complement_wuhCor1=1&hgt.revCmplDisp_wuhCor1=1", "UCSCview")	-19.3122	1.0	1.47916666667	-13.0561352113	-21.0934375	1.7812375	NA	0.368347712844	1.0	NA	1.0	0.368347712844	0.416666666667	0.0	0.0	
NC_045512.2:6797-6826	-	6797	6826	10	NotMaximal	AUU	NearCognate	orf1ab			=hyperlink("https://data.broadinstitute.org/compbio1/cav.php?a=wuhCor1_c&i=NC_045512.2;6796;30;0&s=-&p=30&e=30&w=0&f=6797-6826-", "CodAlignView")	=hyperlink("http://genome.ucsc.edu/cgi-bin/hgTracks?db=wuhCor1&position=NC_045512.2:6797-6826&complement_wuhCor1=1&hgt.revCmplDisp_wuhCor1=1", "UCSCview")	-19.33478	1.0	1.86666666667	-10.3579178571	-29.28116	9.94638	NA	0.094488035162	0.706439850236	NA	0.777359596288	0.0883998046557	0.266666666667	0.0	0.0	
NC_045512.2:12792-12836	+	12792	12836	15	Maximal	AGG	NearCognate	orf1ab			=hyperlink("https://data.broadinstitute.org/compbio1/cav.php?a=wuhCor1_c&i=NC_045512.2;12791;45;0&p=30&e=30&w=0&f=12792-12836", "CodAlignView")	=hyperlink("http://genome.ucsc.edu/cgi-bin/hgTracks?db=wuhCor1&position=NC_045512.2:12792-12836&complement_wuhCor1=0&hgt.revCmplDisp_wuhCor1=0", "UCSCview")	-19.3421666667	1.0	1.44444444444	-13.3907307693	-12.0906266667	-7.25154000003	NA	0.0174377340062	0.771232296923	NA	0.984346410549	0.0174377340062	0.422222222222	0.576923076923	0.0222222222222	
NC_045512.2:21002-21139	+	21002	21139	46	NotMaximal	GUG	NearCognate	orf1ab			=hyperlink("https://data.broadinstitute.org/compbio1/cav.php?a=wuhCor1_c&i=NC_045512.2;21001;138;0&p=30&e=30&w=0&f=21002-21139", "CodAlignView")	=hyperlink("http://genome.ucsc.edu/cgi-bin/hgTracks?db=wuhCor1&position=NC_045512.2:21002-21139&complement_wuhCor1=0&hgt.revCmplDisp_wuhCor1=0", "UCSCview")	-19.3429891304	1.0	1.47101449275	-13.1494211822	-15.1733217391	-4.16966739127	NA	0.658831189972	0.390053719681	NA	0.912111346248	0.094488035162	0.326086956522	0.27380952381	0.0	
NC_045512.2:1904-1936	-	1904	1936	11	NotMaximal	AUU	NearCognate	orf1ab			=hyperlink("https://data.broadinstitute.org/compbio1/cav.php?a=wuhCor1_c&i=NC_045512.2;1903;33;0&s=-&p=30&e=30&w=0&f=1904-1936-", "CodAlignView")	=hyperlink("http://genome.ucsc.edu/cgi-bin/hgTracks?db=wuhCor1&position=NC_045512.2:1904-1936&complement_wuhCor1=1&hgt.revCmplDisp_wuhCor1=1", "UCSCview")	-19.3477818182	1.0	2.27272727273	-8.51302400001	-32.7651545455	13.4173727273	NA	0.84327201693	0.772677844701	NA	0.993911769494	0.677629822562	0.393939393939	1.1	0.0	
NC_045512.2:3963-4100	+	3963	4100	46	NotMaximal	AAG	NearCognate	orf1ab			=hyperlink("https://data.broadinstitute.org/compbio1/cav.php?a=wuhCor1_c&i=NC_045512.2;3962;138;0&p=30&e=30&w=0&f=3963-4100", "CodAlignView")	=hyperlink("http://genome.ucsc.edu/cgi-bin/hgTracks?db=wuhCor1&position=NC_045512.2:3963-4100&complement_wuhCor1=0&hgt.revCmplDisp_wuhCor1=0", "UCSCview")	-19.3524565217	0.9981	2.01938044649	-9.58336333075	-14.1646326087	-5.187823913	NA	0.424678495849	0.494901513918	NA	0.706439850236	0.0174377340062	0.355072463768	0.0	0.0	
NC_045512.2:24789-24878	-	24789	24878	30	NotMaximal	GUG	NearCognate	S			=hyperlink("https://data.broadinstitute.org/compbio1/cav.php?a=wuhCor1_c&i=NC_045512.2;24788;90;0&s=-&p=30&e=30&w=0&f=24789-24878-", "CodAlignView")	=hyperlink("http://genome.ucsc.edu/cgi-bin/hgTracks?db=wuhCor1&position=NC_045512.2:24789-24878&complement_wuhCor1=1&hgt.revCmplDisp_wuhCor1=1", "UCSCview")	-19.3553433333	1.0	1.58888888889	-12.1816846154	-18.7955733333	-0.559769999967	NA	1.0	0.085388246785	NA	0.863340387433	0.085388246785	0.444444444444	0.227272727273	0.844444444444	
NC_045512.2:21475-21537	-	21475	21537	21	NotMaximal	AUC	NearCognate	orf1ab			=hyperlink("https://data.broadinstitute.org/compbio1/cav.php?a=wuhCor1_c&i=NC_045512.2;21474;63;0&s=-&p=30&e=30&w=0&f=21475-21537-", "CodAlignView")	=hyperlink("http://genome.ucsc.edu/cgi-bin/hgTracks?db=wuhCor1&position=NC_045512.2:21475-21537&complement_wuhCor1=1&hgt.revCmplDisp_wuhCor1=1", "UCSCview")	-19.3655	1.0	1.7619047619	-10.9912297297	-29.293247619	9.92774761905	NA	0.0174377340062	0.351544847794	NA	0.954976395898	0.0174377340062	0.285714285714	0.0	0.0	
NC_045512.2:20412-20444	+	20412	20444	11	Maximal	AUU	NearCognate	orf1ab			=hyperlink("https://data.broadinstitute.org/compbio1/cav.php?a=wuhCor1_c&i=NC_045512.2;20411;33;0&p=30&e=30&w=0&f=20412-20444", "CodAlignView")	=hyperlink("http://genome.ucsc.edu/cgi-bin/hgTracks?db=wuhCor1&position=NC_045512.2:20412-20444&complement_wuhCor1=0&hgt.revCmplDisp_wuhCor1=0", "UCSCview")	-19.3728545455	1.0	1.36363636364	-14.20676	-22.6340909091	3.26123636359	NA	0.0174377340062	0.367367735634	NA	0.577805632427	0.0174377340062	0.30303030303	0.0	0.0	
NC_045512.2:25817-25879	+	25817	25879	21	NotMaximal	AUG	Canonical	ORF3a			=hyperlink("https://data.broadinstitute.org/compbio1/cav.php?a=wuhCor1_c&i=NC_045512.2;25816;63;0&p=30&e=30&w=0&f=25817-25879", "CodAlignView")	=hyperlink("http://genome.ucsc.edu/cgi-bin/hgTracks?db=wuhCor1&position=NC_045512.2:25817-25879&complement_wuhCor1=0&hgt.revCmplDisp_wuhCor1=0", "UCSCview")	-19.3742238095	1.0	1.8253968254	-10.6137052174	-15.1165809524	-4.25764285712	0.910118834446	0.094488035162	1.0	0.094488035162	0.912111346248	0.094488035162	0.333333333333	0.583333333333	0.0	
NC_045512.2:25694-25723	+	25694	25723	10	NotMaximal	UUG	NearCognate	ORF3a			=hyperlink("https://data.broadinstitute.org/compbio1/cav.php?a=wuhCor1_c&i=NC_045512.2;25693;30;0&p=30&e=30&w=0&f=25694-25723", "CodAlignView")	=hyperlink("http://genome.ucsc.edu/cgi-bin/hgTracks?db=wuhCor1&position=NC_045512.2:25694-25723&complement_wuhCor1=0&hgt.revCmplDisp_wuhCor1=0", "UCSCview")	-19.38278	1.0	2.3	-8.42729565217	-20.78409	1.40131	NA	0.981611590428	0.884317108904	NA	0.445765912421	0.445765912421	0.366666666667	0.0	0.0	
NC_045512.2:7893-7979	+	7893	7979	29	Maximal	UUG	NearCognate	orf1ab			=hyperlink("https://data.broadinstitute.org/compbio1/cav.php?a=wuhCor1_c&i=NC_045512.2;7892;87;0&p=30&e=30&w=0&f=7893-7979", "CodAlignView")	=hyperlink("http://genome.ucsc.edu/cgi-bin/hgTracks?db=wuhCor1&position=NC_045512.2:7893-7979&complement_wuhCor1=0&hgt.revCmplDisp_wuhCor1=0", "UCSCview")	-19.3931586207	1.0	1.67816091954	-11.5561972603	-21.7060413793	2.31288275861	NA	0.608637473547	0.526615660101	NA	1.0	0.315077323783	0.35632183908	0.3625	0.0	
NC_045512.2:2115-2180	+	2115	2180	22	Maximal	UUG	NearCognate	orf1ab			=hyperlink("https://data.broadinstitute.org/compbio1/cav.php?a=wuhCor1_c&i=NC_045512.2;2114;66;0&p=30&e=30&w=0&f=2115-2180", "CodAlignView")	=hyperlink("http://genome.ucsc.edu/cgi-bin/hgTracks?db=wuhCor1&position=NC_045512.2:2115-2180&complement_wuhCor1=0&hgt.revCmplDisp_wuhCor1=0", "UCSCview")	-19.3937318182	1.0	2.78787878788	-6.95644728262	-19.4132272727	0.0194954545273	NA	0.498420966954	0.609627217972	NA	0.094488035162	0.094488035162	0.409090909091	0.388235294118	0.0	
NC_045512.2:19178-19300	+	19178	19300	41	NotMaximal	GUG	NearCognate	orf1ab			=hyperlink("https://data.broadinstitute.org/compbio1/cav.php?a=wuhCor1_c&i=NC_045512.2;19177;123;0&p=30&e=30&w=0&f=19178-19300", "CodAlignView")	=hyperlink("http://genome.ucsc.edu/cgi-bin/hgTracks?db=wuhCor1&position=NC_045512.2:19178-19300&complement_wuhCor1=0&hgt.revCmplDisp_wuhCor1=0", "UCSCview")	-19.406604878	1.0	1.45528455285	-13.3352648044	-13.4500756098	-5.95652926824	NA	0.768324922676	0.364759889305	NA	0.706439850236	0.0174377340062	0.390243902439	0.223230490018	0.0	
NC_045512.2:9852-9887	+	9852	9887	12	Maximal	AUG	Canonical	orf1ab			=hyperlink("https://data.broadinstitute.org/compbio1/cav.php?a=wuhCor1_c&i=NC_045512.2;9851;36;0&p=30&e=30&w=0&f=9852-9887", "CodAlignView")	=hyperlink("http://genome.ucsc.edu/cgi-bin/hgTracks?db=wuhCor1&position=NC_045512.2:9852-9887&complement_wuhCor1=0&hgt.revCmplDisp_wuhCor1=0", "UCSCview")	-19.407	1.0	1.61111111111	-12.0457241379	-14.1801833333	-5.22681666667	0.094488035162	0.094488035162	0.990594172229	0.094488035162	0.094488035162	0.094488035162	0.305555555556	1.28571428571	0.0	
NC_045512.2:9003-9080	+	9003	9080	26	NotMaximal	GUG	NearCognate	orf1ab			=hyperlink("https://data.broadinstitute.org/compbio1/cav.php?a=wuhCor1_c&i=NC_045512.2;9002;78;0&p=30&e=30&w=0&f=9003-9080", "CodAlignView")	=hyperlink("http://genome.ucsc.edu/cgi-bin/hgTracks?db=wuhCor1&position=NC_045512.2:9003-9080&complement_wuhCor1=0&hgt.revCmplDisp_wuhCor1=0", "UCSCview")	-19.4137692308	1.0	1.25641025641	-15.4517755102	-13.4980807692	-5.91568846157	NA	0.529425362201	0.764278040046	NA	0.566700309295	0.0174377340062	0.358974358974	0.0	0.0	
NC_045512.2:21014-21139	+	21014	21139	42	NotMaximal	AUA	NearCognate	orf1ab			=hyperlink("https://data.broadinstitute.org/compbio1/cav.php?a=wuhCor1_c&i=NC_045512.2;21013;126;0&p=30&e=30&w=0&f=21014-21139", "CodAlignView")	=hyperlink("http://genome.ucsc.edu/cgi-bin/hgTracks?db=wuhCor1&position=NC_045512.2:21014-21139&complement_wuhCor1=0&hgt.revCmplDisp_wuhCor1=0", "UCSCview")	-19.4160547619	1.0	1.43650793651	-13.5161486188	-14.9641880952	-4.45186666666	NA	0.658831189972	0.390053719681	NA	0.981627869119	0.094488035162	0.309523809524	0.333333333333	0.0	
NC_045512.2:8013-8099	+	8013	8099	29	NotMaximal	GUG	NearCognate	orf1ab			=hyperlink("https://data.broadinstitute.org/compbio1/cav.php?a=wuhCor1_c&i=NC_045512.2;8012;87;0&p=30&e=30&w=0&f=8013-8099", "CodAlignView")	=hyperlink("http://genome.ucsc.edu/cgi-bin/hgTracks?db=wuhCor1&position=NC_045512.2:8013-8099&complement_wuhCor1=0&hgt.revCmplDisp_wuhCor1=0", "UCSCview")	-19.4164827586	1.0	1.54022988506	-12.6062238806	-18.8162	-0.6002827586	NA	0.292749470943	0.643773400619	NA	0.253840143252	0.085388246785	0.344827586207	1.54666666667	0.0	
NC_045512.2:16328-16357	+	16328	16357	10	NotMaximal	ACG	NearCognate	orf1ab			=hyperlink("https://data.broadinstitute.org/compbio1/cav.php?a=wuhCor1_c&i=NC_045512.2;16327;30;0&p=30&e=30&w=0&f=16328-16357", "CodAlignView")	=hyperlink("http://genome.ucsc.edu/cgi-bin/hgTracks?db=wuhCor1&position=NC_045512.2:16328-16357&complement_wuhCor1=0&hgt.revCmplDisp_wuhCor1=0", "UCSCview")	-19.42075	1.0	1.4	-13.8719642857	-13.78274	-5.63801	NA	1.0	1.0	NA	1.0	1.0	0.333333333333	1.875	0.233333333333	
NC_045512.2:16241-16276	+	16241	16276	12	NotMaximal	UUG	NearCognate	orf1ab			=hyperlink("https://data.broadinstitute.org/compbio1/cav.php?a=wuhCor1_c&i=NC_045512.2;16240;36;0&p=30&e=30&w=0&f=16241-16276", "CodAlignView")	=hyperlink("http://genome.ucsc.edu/cgi-bin/hgTracks?db=wuhCor1&position=NC_045512.2:16241-16276&complement_wuhCor1=0&hgt.revCmplDisp_wuhCor1=0", "UCSCview")	-19.42255	1.0	1.16666666667	-16.6479	-13.33205	-6.0905	NA	0.0174377340062	0.0894774540127	NA	0.0174377340062	0.0174377340062	0.416666666667	0.0	0.0	
NC_045512.2:2564-2845	-	2564	2845	94	NotMaximal	AUA	NearCognate	orf1ab			=hyperlink("https://data.broadinstitute.org/compbio1/cav.php?a=wuhCor1_c&i=NC_045512.2;2563;282;0&s=-&p=30&e=30&w=0&f=2564-2845-", "CodAlignView")	=hyperlink("http://genome.ucsc.edu/cgi-bin/hgTracks?db=wuhCor1&position=NC_045512.2:2564-2845&complement_wuhCor1=1&hgt.revCmplDisp_wuhCor1=1", "UCSCview")	-19.4283457447	1.0	2.17375886525	-8.93767292007	-25.3008095745	5.87246382977	NA	0.25216343806	0.094488035162	NA	0.467217971675	0.0894774540127	0.400709219858	0.267552182163	0.0	
NC_045512.2:18294-18329	+	18294	18329	12	Maximal	AUG	Canonical	orf1ab			=hyperlink("https://data.broadinstitute.org/compbio1/cav.php?a=wuhCor1_c&i=NC_045512.2;18293;36;0&p=30&e=30&w=0&f=18294-18329", "CodAlignView")	=hyperlink("http://genome.ucsc.edu/cgi-bin/hgTracks?db=wuhCor1&position=NC_045512.2:18294-18329&complement_wuhCor1=0&hgt.revCmplDisp_wuhCor1=0", "UCSCview")	-19.438225	1.0	1.16666666667	-16.6613357143	-17.6217333333	-1.81649166667	0.813436431711	0.957056812632	0.417720983233	0.407429594661	1.0	0.407429594661	0.527777777778	0.923076923077	0.0	
NC_045512.2:2564-2815	-	2564	2815	84	NotMaximal	AUC	NearCognate	orf1ab			=hyperlink("https://data.broadinstitute.org/compbio1/cav.php?a=wuhCor1_c&i=NC_045512.2;2563;252;0&s=-&p=30&e=30&w=0&f=2564-2815-", "CodAlignView")	=hyperlink("http://genome.ucsc.edu/cgi-bin/hgTracks?db=wuhCor1&position=NC_045512.2:2564-2815&complement_wuhCor1=1&hgt.revCmplDisp_wuhCor1=1", "UCSCview")	-19.4395809524	1.0	2.23412698413	-8.70119786857	-26.1702714286	6.73069047617	NA	0.25216343806	0.094488035162	NA	0.436128927234	0.094488035162	0.404761904762	0.29347826087	0.0	
NC_045512.2:3975-4100	+	3975	4100	42	NotMaximal	AAG	NearCognate	orf1ab			=hyperlink("https://data.broadinstitute.org/compbio1/cav.php?a=wuhCor1_c&i=NC_045512.2;3974;126;0&p=30&e=30&w=0&f=3975-4100", "CodAlignView")	=hyperlink("http://genome.ucsc.edu/cgi-bin/hgTracks?db=wuhCor1&position=NC_045512.2:3975-4100&complement_wuhCor1=0&hgt.revCmplDisp_wuhCor1=0", "UCSCview")	-19.4419214286	0.9979	1.99741667949	-9.73353313221	-14.5964309524	-4.84549047622	NA	0.424678495849	0.494901513918	NA	1.0	0.0174377340062	0.349206349206	0.0	0.0	
NC_045512.2:21329-21391	-	21329	21391	21	NotMaximal	AUA	NearCognate	orf1ab			=hyperlink("https://data.broadinstitute.org/compbio1/cav.php?a=wuhCor1_c&i=NC_045512.2;21328;63;0&s=-&p=30&e=30&w=0&f=21329-21391-", "CodAlignView")	=hyperlink("http://genome.ucsc.edu/cgi-bin/hgTracks?db=wuhCor1&position=NC_045512.2:21329-21391&complement_wuhCor1=1&hgt.revCmplDisp_wuhCor1=1", "UCSCview")	-19.4435428571	1.0	1.42857142857	-13.61048	-14.0300952381	-5.413447619	NA	0.468611427641	0.094488035162	NA	0.484961745076	0.094488035162	0.301587301587	0.0	0.0	
NC_045512.2:3021-3203	+	3021	3203	61	NotMaximal	AUA	NearCognate	orf1ab			=hyperlink("https://data.broadinstitute.org/compbio1/cav.php?a=wuhCor1_c&i=NC_045512.2;3020;183;0&p=30&e=30&w=0&f=3021-3203", "CodAlignView")	=hyperlink("http://genome.ucsc.edu/cgi-bin/hgTracks?db=wuhCor1&position=NC_045512.2:3021-3203&complement_wuhCor1=0&hgt.revCmplDisp_wuhCor1=0", "UCSCview")	-19.4532393443	0.9517	2.56080044654	-7.59654637305	-18.6914344262	-0.76180491807	NA	0.094488035162	0.832873188996	NA	0.094488035162	0.085388246785	0.398907103825	0.0	0.0	
NC_045512.2:24674-24721	-	24674	24721	16	NotMaximal	AGG	NearCognate	S			=hyperlink("https://data.broadinstitute.org/compbio1/cav.php?a=wuhCor1_c&i=NC_045512.2;24673;48;0&s=-&p=30&e=30&w=0&f=24674-24721-", "CodAlignView")	=hyperlink("http://genome.ucsc.edu/cgi-bin/hgTracks?db=wuhCor1&position=NC_045512.2:24674-24721&complement_wuhCor1=1&hgt.revCmplDisp_wuhCor1=1", "UCSCview")	-19.4701	1.0	1.77083333333	-10.99488	-27.46525	7.99515	NA	0.619283737587	0.814090835097	NA	0.743591079277	0.453221552987	0.375	0.0	0.4375	
NC_045512.2:3951-4100	+	3951	4100	50	NotMaximal	AUA	NearCognate	orf1ab			=hyperlink("https://data.broadinstitute.org/compbio1/cav.php?a=wuhCor1_c&i=NC_045512.2;3950;150;0&p=30&e=30&w=0&f=3951-4100", "CodAlignView")	=hyperlink("http://genome.ucsc.edu/cgi-bin/hgTracks?db=wuhCor1&position=NC_045512.2:3951-4100&complement_wuhCor1=0&hgt.revCmplDisp_wuhCor1=0", "UCSCview")	-19.47295	0.9974	2.02630594769	-9.61007394869	-14.18489	-5.28806	NA	0.424678495849	0.494901513918	NA	0.343053882468	0.0174377340062	0.34	0.0	0.0	
NC_045512.2:10515-10583	+	10515	10583	23	Maximal	AUG	Canonical	orf1ab			=hyperlink("https://data.broadinstitute.org/compbio1/cav.php?a=wuhCor1_c&i=NC_045512.2;10514;69;0&p=30&e=30&w=0&f=10515-10583", "CodAlignView")	=hyperlink("http://genome.ucsc.edu/cgi-bin/hgTracks?db=wuhCor1&position=NC_045512.2:10515-10583&complement_wuhCor1=0&hgt.revCmplDisp_wuhCor1=0", "UCSCview")	-19.4732391304	1.0	1.27536231884	-15.2687897727	-16.390973913	-3.08226521736	1.0	0.912111346248	1.0	0.912111346248	1.0	0.912111346248	0.420289855072	0.0	0.0	
NC_045512.2:1815-1904	-	1815	1904	30	Maximal	UUG	NearCognate	orf1ab			=hyperlink("https://data.broadinstitute.org/compbio1/cav.php?a=wuhCor1_c&i=NC_045512.2;1814;90;0&s=-&p=30&e=30&w=0&f=1815-1904-", "CodAlignView")	=hyperlink("http://genome.ucsc.edu/cgi-bin/hgTracks?db=wuhCor1&position=NC_045512.2:1815-1904&complement_wuhCor1=1&hgt.revCmplDisp_wuhCor1=1", "UCSCview")	-19.4780233333	1.0	2.24444444444	-8.67832722771	-20.0502066667	0.572183333367	NA	0.424593846655	0.0894774540127	NA	0.89353084812	0.0	0.411111111111	0.535714285714	0.0	
NC_045512.2:19611-19640	+	19611	19640	10	NotMaximal	AAG	NearCognate	orf1ab			=hyperlink("https://data.broadinstitute.org/compbio1/cav.php?a=wuhCor1_c&i=NC_045512.2;19610;30;0&p=30&e=30&w=0&f=19611-19640", "CodAlignView")	=hyperlink("http://genome.ucsc.edu/cgi-bin/hgTracks?db=wuhCor1&position=NC_045512.2:19611-19640&complement_wuhCor1=0&hgt.revCmplDisp_wuhCor1=0", "UCSCview")	-19.49438	1.0	1.3	-14.9956769231	-23.58844	4.09406	NA	0.444811981117	0.827328666775	NA	0.440198600033	0.0174377340062	0.333333333333	0.0	0.0	
NC_045512.2:6243-6347	+	6243	6347	35	NotMaximal	AUG	Canonical	orf1ab			=hyperlink("https://data.broadinstitute.org/compbio1/cav.php?a=wuhCor1_c&i=NC_045512.2;6242;105;0&p=30&e=30&w=0&f=6243-6347", "CodAlignView")	=hyperlink("http://genome.ucsc.edu/cgi-bin/hgTracks?db=wuhCor1&position=NC_045512.2:6243-6347&complement_wuhCor1=0&hgt.revCmplDisp_wuhCor1=0", "UCSCview")	-19.5062	0.9813	1.37815375117	-14.1538634448	-13.6318714286	-5.87432857143	0.477942373433	0.363337131695	0.637655868468	0.363337131695	0.921966465896	0.363337131695	0.352380952381	0.926470588235	0.0952380952381	
NC_045512.2:2522-2551	-	2522	2551	10	Maximal	AUC	NearCognate	orf1ab			=hyperlink("https://data.broadinstitute.org/compbio1/cav.php?a=wuhCor1_c&i=NC_045512.2;2521;30;0&s=-&p=30&e=30&w=0&f=2522-2551-", "CodAlignView")	=hyperlink("http://genome.ucsc.edu/cgi-bin/hgTracks?db=wuhCor1&position=NC_045512.2:2522-2551&complement_wuhCor1=1&hgt.revCmplDisp_wuhCor1=1", "UCSCview")	-19.50777	1.0	1.76666666667	-11.0421339623	-15.71979	-3.78798	NA	0.094488035162	0.850402083672	NA	0.237646101253	0.0174377340062	0.4	0.0	0.0	
NC_045512.2:24366-24437	+	24366	24437	24	NotMaximal	AAG	NearCognate	S			=hyperlink("https://data.broadinstitute.org/compbio1/cav.php?a=wuhCor1_c&i=NC_045512.2;24365;72;0&p=30&e=30&w=0&f=24366-24437", "CodAlignView")	=hyperlink("http://genome.ucsc.edu/cgi-bin/hgTracks?db=wuhCor1&position=NC_045512.2:24366-24437&complement_wuhCor1=0&hgt.revCmplDisp_wuhCor1=0", "UCSCview")	-19.5128	1.0	1.77777777778	-10.97595	-14.3977875	-5.1150125	NA	0.854488035162	0.590949047697	NA	1.0	0.541071137881	0.416666666667	0.0	0.541666666667	
NC_045512.2:1323-1397	+	1323	1397	25	NotMaximal	GUG	NearCognate	orf1ab			=hyperlink("https://data.broadinstitute.org/compbio1/cav.php?a=wuhCor1_c&i=NC_045512.2;1322;75;0&p=30&e=30&w=0&f=1323-1397", "CodAlignView")	=hyperlink("http://genome.ucsc.edu/cgi-bin/hgTracks?db=wuhCor1&position=NC_045512.2:1323-1397&complement_wuhCor1=0&hgt.revCmplDisp_wuhCor1=0", "UCSCview")	-19.514728	1.0	1.81333333333	-10.7617985294	-18.474772	-1.039956	NA	0.59783818981	0.469790004884	NA	0.0883998046557	0.0174377340062	0.386666666667	0.0	0.0	
NC_045512.2:21008-21139	+	21008	21139	44	NotMaximal	CUG	NearCognate	orf1ab			=hyperlink("https://data.broadinstitute.org/compbio1/cav.php?a=wuhCor1_c&i=NC_045512.2;21007;132;0&p=30&e=30&w=0&f=21008-21139", "CodAlignView")	=hyperlink("http://genome.ucsc.edu/cgi-bin/hgTracks?db=wuhCor1&position=NC_045512.2:21008-21139&complement_wuhCor1=0&hgt.revCmplDisp_wuhCor1=0", "UCSCview")	-19.5214727273	1.0	1.47727272727	-13.2145353846	-14.279575	-5.2418977273	NA	0.658831189972	0.390053719681	NA	0.543766889142	0.0174377340062	0.318181818182	0.3	0.0	
NC_045512.2:24810-24872	+	24810	24872	21	NotMaximal	AUG	Canonical	S			=hyperlink("https://data.broadinstitute.org/compbio1/cav.php?a=wuhCor1_c&i=NC_045512.2;24809;63;0&p=30&e=30&w=0&f=24810-24872", "CodAlignView")	=hyperlink("http://genome.ucsc.edu/cgi-bin/hgTracks?db=wuhCor1&position=NC_045512.2:24810-24872&complement_wuhCor1=0&hgt.revCmplDisp_wuhCor1=0", "UCSCview")	-19.5253380952	1.0	1.42857142857	-13.6677366666	-9.36949047619	-10.155847619	0.863245971024	0.085388246785	0.890405339411	0.085388246785	0.890405339411	0.085388246785	0.428571428571	0.35	1.0	
NC_045512.2:10506-10580	-	10506	10580	25	NotMaximal	CUG	NearCognate	orf1ab			=hyperlink("https://data.broadinstitute.org/compbio1/cav.php?a=wuhCor1_c&i=NC_045512.2;10505;75;0&s=-&p=30&e=30&w=0&f=10506-10580-", "CodAlignView")	=hyperlink("http://genome.ucsc.edu/cgi-bin/hgTracks?db=wuhCor1&position=NC_045512.2:10506-10580&complement_wuhCor1=1&hgt.revCmplDisp_wuhCor1=1", "UCSCview")	-19.529096	1.0	1.4	-13.9493542857	-12.536328	-6.992768	NA	1.0	0.87861305551	NA	0.473895490803	0.289930001628	0.4	0.0	0.0266666666667	
NC_045512.2:2564-2800	-	2564	2800	79	NotMaximal	AAG	NearCognate	orf1ab			=hyperlink("https://data.broadinstitute.org/compbio1/cav.php?a=wuhCor1_c&i=NC_045512.2;2563;237;0&s=-&p=30&e=30&w=0&f=2564-2800-", "CodAlignView")	=hyperlink("http://genome.ucsc.edu/cgi-bin/hgTracks?db=wuhCor1&position=NC_045512.2:2564-2800&complement_wuhCor1=1&hgt.revCmplDisp_wuhCor1=1", "UCSCview")	-19.5309037975	1.0	2.24894514768	-8.68447317075	-26.5583670886	7.02746329111	NA	0.25216343806	0.094488035162	NA	0.912111346248	0.094488035162	0.409282700422	0.303069053708	0.0	
NC_045512.2:6613-6654	+	6613	6654	14	Maximal	AUU	NearCognate	orf1ab			=hyperlink("https://data.broadinstitute.org/compbio1/cav.php?a=wuhCor1_c&i=NC_045512.2;6612;42;0&p=30&e=30&w=0&f=6613-6654", "CodAlignView")	=hyperlink("http://genome.ucsc.edu/cgi-bin/hgTracks?db=wuhCor1&position=NC_045512.2:6613-6654&complement_wuhCor1=0&hgt.revCmplDisp_wuhCor1=0", "UCSCview")	-19.5370714286	1.0	1.7380952381	-11.2405068493	-24.7387857143	5.20171428569	NA	0.813755494058	0.956936350317	NA	0.085388246785	0.085388246785	0.404761904762	0.0	0.0	
NC_045512.2:9114-9191	+	9114	9191	26	NotMaximal	CUG	NearCognate	orf1ab			=hyperlink("https://data.broadinstitute.org/compbio1/cav.php?a=wuhCor1_c&i=NC_045512.2;9113;78;0&p=30&e=30&w=0&f=9114-9191", "CodAlignView")	=hyperlink("http://genome.ucsc.edu/cgi-bin/hgTracks?db=wuhCor1&position=NC_045512.2:9114-9191&complement_wuhCor1=0&hgt.revCmplDisp_wuhCor1=0", "UCSCview")	-19.5580846154	1.0	1.32051282051	-14.810976699	-18.0798153846	-1.47826923078	NA	0.673065277552	0.415223832004	NA	0.592974116881	0.0174377340062	0.423076923077	0.286764705882	0.0	
NC_045512.2:729-878	+	729	878	50	NotMaximal	AAG	NearCognate	orf1ab			=hyperlink("https://data.broadinstitute.org/compbio1/cav.php?a=wuhCor1_c&i=NC_045512.2;728;150;0&p=30&e=30&w=0&f=729-878", "CodAlignView")	=hyperlink("http://genome.ucsc.edu/cgi-bin/hgTracks?db=wuhCor1&position=NC_045512.2:729-878&complement_wuhCor1=0&hgt.revCmplDisp_wuhCor1=0", "UCSCview")	-19.562896	1.0	1.50666666667	-12.9842230088	-13.042706	-6.52019	NA	0.0894774540127	0.544821748331	NA	1.0	0.0174377340062	0.46	0.63025210084	0.22	
NC_045512.2:18722-18760	+	18722	18760	13	NotMaximal	AUC	NearCognate	orf1ab			=hyperlink("https://data.broadinstitute.org/compbio1/cav.php?a=wuhCor1_c&i=NC_045512.2;18721;39;0&p=30&e=30&w=0&f=18722-18760", "CodAlignView")	=hyperlink("http://genome.ucsc.edu/cgi-bin/hgTracks?db=wuhCor1&position=NC_045512.2:18722-18760&complement_wuhCor1=0&hgt.revCmplDisp_wuhCor1=0", "UCSCview")	-19.5683538462	1.0	1.07692307692	-18.1706142858	-8.46963076923	-11.098723077	NA	0.99380758587	0.88521243692	NA	0.775048022139	0.557991209507	0.282051282051	2.6	0.0	
NC_045512.2:21047-21139	+	21047	21139	31	NotMaximal	AUA	NearCognate	orf1ab			=hyperlink("https://data.broadinstitute.org/compbio1/cav.php?a=wuhCor1_c&i=NC_045512.2;21046;93;0&p=30&e=30&w=0&f=21047-21139", "CodAlignView")	=hyperlink("http://genome.ucsc.edu/cgi-bin/hgTracks?db=wuhCor1&position=NC_045512.2:21047-21139&complement_wuhCor1=0&hgt.revCmplDisp_wuhCor1=0", "UCSCview")	-19.587083871	1.0	1.55913978495	-12.5627503448	-17.4303354839	-2.15674838713	NA	0.658831189972	0.390053719681	NA	0.951336480547	0.094488035162	0.311827956989	0.442857142857	0.0	
NC_045512.2:8328-8372	+	8328	8372	15	NotMaximal	UUG	NearCognate	orf1ab			=hyperlink("https://data.broadinstitute.org/compbio1/cav.php?a=wuhCor1_c&i=NC_045512.2;8327;45;0&p=30&e=30&w=0&f=8328-8372", "CodAlignView")	=hyperlink("http://genome.ucsc.edu/cgi-bin/hgTracks?db=wuhCor1&position=NC_045512.2:8328-8372&complement_wuhCor1=0&hgt.revCmplDisp_wuhCor1=0", "UCSCview")	-19.5908866667	1.0	1.26666666667	-15.4664894737	-8.79745333333	-10.7934333334	NA	0.675650333713	0.837493081556	NA	0.658850724402	0.601032069022	0.466666666667	1.37755102041	0.0	
NC_045512.2:17771-17857	-	17771	17857	29	Maximal	AUU	NearCognate	orf1ab			=hyperlink("https://data.broadinstitute.org/compbio1/cav.php?a=wuhCor1_c&i=NC_045512.2;17770;87;0&s=-&p=30&e=30&w=0&f=17771-17857-", "CodAlignView")	=hyperlink("http://genome.ucsc.edu/cgi-bin/hgTracks?db=wuhCor1&position=NC_045512.2:17771-17857&complement_wuhCor1=1&hgt.revCmplDisp_wuhCor1=1", "UCSCview")	-19.5909827586	1.0	1.28735632184	-15.2179955357	-15.6838103448	-3.90717241377	NA	1.0	0.450678821423	NA	0.587162624125	0.23981442292	0.390804597701	0.0	0.0	
NC_045512.2:21329-21406	-	21329	21406	26	Maximal	AUU	NearCognate	orf1ab			=hyperlink("https://data.broadinstitute.org/compbio1/cav.php?a=wuhCor1_c&i=NC_045512.2;21328;78;0&s=-&p=30&e=30&w=0&f=21329-21406-", "CodAlignView")	=hyperlink("http://genome.ucsc.edu/cgi-bin/hgTracks?db=wuhCor1&position=NC_045512.2:21329-21406&complement_wuhCor1=1&hgt.revCmplDisp_wuhCor1=1", "UCSCview")	-19.5952615385	1.0	1.37179487179	-14.2843962617	-17.0028923077	-2.59236923081	NA	0.468611427641	0.094488035162	NA	0.907214715937	0.0174377340062	0.294871794872	0.0	0.0	
NC_045512.2:8856-8972	+	8856	8972	39	NotMaximal	UUG	NearCognate	orf1ab			=hyperlink("https://data.broadinstitute.org/compbio1/cav.php?a=wuhCor1_c&i=NC_045512.2;8855;117;0&p=30&e=30&w=0&f=8856-8972", "CodAlignView")	=hyperlink("http://genome.ucsc.edu/cgi-bin/hgTracks?db=wuhCor1&position=NC_045512.2:8856-8972&complement_wuhCor1=0&hgt.revCmplDisp_wuhCor1=0", "UCSCview")	-19.6027589744	1.0	1.38461538462	-14.1575481482	-13.9483358974	-5.65442307696	NA	0.582220413479	0.0174377340062	NA	0.094488035162	0.0174377340062	0.401709401709	0.638181818182	0.0	
NC_045512.2:1176-1226	+	1176	1226	17	NotMaximal	AUC	NearCognate	orf1ab			=hyperlink("https://data.broadinstitute.org/compbio1/cav.php?a=wuhCor1_c&i=NC_045512.2;1175;51;0&p=30&e=30&w=0&f=1176-1226", "CodAlignView")	=hyperlink("http://genome.ucsc.edu/cgi-bin/hgTracks?db=wuhCor1&position=NC_045512.2:1176-1226&complement_wuhCor1=0&hgt.revCmplDisp_wuhCor1=0", "UCSCview")	-19.6056823529	1.0	2.01960784314	-9.70766796114	-16.5090588235	-3.09662352937	NA	1.0	0.586309620706	NA	0.499404199902	0.390053719681	0.43137254902	0.485714285714	0.0	
NC_045512.2:3027-3203	+	3027	3203	59	NotMaximal	AUU	NearCognate	orf1ab			=hyperlink("https://data.broadinstitute.org/compbio1/cav.php?a=wuhCor1_c&i=NC_045512.2;3026;177;0&p=30&e=30&w=0&f=3027-3203", "CodAlignView")	=hyperlink("http://genome.ucsc.edu/cgi-bin/hgTracks?db=wuhCor1&position=NC_045512.2:3027-3203&complement_wuhCor1=0&hgt.revCmplDisp_wuhCor1=0", "UCSCview")	-19.6067067797	0.9501	2.62500837128	-7.46919781064	-18.5884220339	-1.0182847458	NA	0.094488035162	0.832873188996	NA	0.620429757448	0.0	0.406779661017	0.0	0.0	
NC_045512.2:5803-5910	+	5803	5910	36	Maximal	UUG	NearCognate	orf1ab			=hyperlink("https://data.broadinstitute.org/compbio1/cav.php?a=wuhCor1_c&i=NC_045512.2;5802;108;0&p=30&e=30&w=0&f=5803-5910", "CodAlignView")	=hyperlink("http://genome.ucsc.edu/cgi-bin/hgTracks?db=wuhCor1&position=NC_045512.2:5803-5910&complement_wuhCor1=0&hgt.revCmplDisp_wuhCor1=0", "UCSCview")	-19.6075472222	1.0	1.46296296296	-13.4026272152	-24.2722388889	4.66469166669	NA	0.77236529383	0.0	NA	0.094488035162	0.0	0.351851851852	0.626086956522	0.0	
NC_045512.2:4710-4832	+	4710	4832	41	NotMaximal	CUG	NearCognate	orf1ab			=hyperlink("https://data.broadinstitute.org/compbio1/cav.php?a=wuhCor1_c&i=NC_045512.2;4709;123;0&p=30&e=30&w=0&f=4710-4832", "CodAlignView")	=hyperlink("http://genome.ucsc.edu/cgi-bin/hgTracks?db=wuhCor1&position=NC_045512.2:4710-4832&complement_wuhCor1=0&hgt.revCmplDisp_wuhCor1=0", "UCSCview")	-19.6082658537	1.0	1.69918699187	-11.539792823	-15.8402682927	-3.76799756102	NA	0.912111346248	0.455663356666	NA	0.734445710565	0.455663356666	0.357723577236	0.274553571429	0.0	
NC_045512.2:19352-19441	-	19352	19441	30	Maximal	GUG	NearCognate	orf1ab			=hyperlink("https://data.broadinstitute.org/compbio1/cav.php?a=wuhCor1_c&i=NC_045512.2;19351;90;0&s=-&p=30&e=30&w=0&f=19352-19441-", "CodAlignView")	=hyperlink("http://genome.ucsc.edu/cgi-bin/hgTracks?db=wuhCor1&position=NC_045512.2:19352-19441&complement_wuhCor1=1&hgt.revCmplDisp_wuhCor1=1", "UCSCview")	-19.6114066667	1.0	1.43333333333	-13.6823767442	-20.58128	0.9698733333	NA	0.746189158392	0.975972651799	NA	0.884125020348	0.570773237832	0.322222222222	0.0	0.0	
NC_045512.2:20999-21139	+	20999	21139	47	NotMaximal	AUU	NearCognate	orf1ab			=hyperlink("https://data.broadinstitute.org/compbio1/cav.php?a=wuhCor1_c&i=NC_045512.2;20998;141;0&p=30&e=30&w=0&f=20999-21139", "CodAlignView")	=hyperlink("http://genome.ucsc.edu/cgi-bin/hgTracks?db=wuhCor1&position=NC_045512.2:20999-21139&complement_wuhCor1=0&hgt.revCmplDisp_wuhCor1=0", "UCSCview")	-19.6156808511	1.0	1.47517730496	-13.2971682693	-15.0375744681	-4.57810638301	NA	0.658831189972	0.390053719681	NA	0.334891746704	0.094488035162	0.31914893617	0.279761904762	0.0	
NC_045512.2:9534-9563	-	9534	9563	10	Maximal	AUG	Canonical	orf1ab			=hyperlink("https://data.broadinstitute.org/compbio1/cav.php?a=wuhCor1_c&i=NC_045512.2;9533;30;0&s=-&p=30&e=30&w=0&f=9534-9563-", "CodAlignView")	=hyperlink("http://genome.ucsc.edu/cgi-bin/hgTracks?db=wuhCor1&position=NC_045512.2:9534-9563&complement_wuhCor1=1&hgt.revCmplDisp_wuhCor1=1", "UCSCview")	-19.61699	1.0	1.43333333333	-13.686272093	-12.15066	-7.46633	0.368347712844	0.890405339411	0.390053719681	0.094488035162	0.477942373433	0.094488035162	0.366666666667	0.0	0.0	
NC_045512.2:8950-8982	+	8950	8982	11	Maximal	CUG	NearCognate	orf1ab			=hyperlink("https://data.broadinstitute.org/compbio1/cav.php?a=wuhCor1_c&i=NC_045512.2;8949;33;0&p=30&e=30&w=0&f=8950-8982", "CodAlignView")	=hyperlink("http://genome.ucsc.edu/cgi-bin/hgTracks?db=wuhCor1&position=NC_045512.2:8950-8982&complement_wuhCor1=0&hgt.revCmplDisp_wuhCor1=0", "UCSCview")	-19.6242181818	1.0	1.21212121212	-16.18998	-16.9917727273	-2.63244545453	NA	0.884212925281	0.452648543057	NA	1.0	0.343053882468	0.363636363636	0.0	0.0	
NC_045512.2:2697-2753	+	2697	2753	19	Maximal	AUA	NearCognate	orf1ab			=hyperlink("https://data.broadinstitute.org/compbio1/cav.php?a=wuhCor1_c&i=NC_045512.2;2696;57;0&p=30&e=30&w=0&f=2697-2753", "CodAlignView")	=hyperlink("http://genome.ucsc.edu/cgi-bin/hgTracks?db=wuhCor1&position=NC_045512.2:2697-2753&complement_wuhCor1=0&hgt.revCmplDisp_wuhCor1=0", "UCSCview")	-19.6244842105	1.0	2.10526315789	-9.32162999999	-17.7787210526	-1.84576315787	NA	0.094488035162	0.390053719681	NA	1.0	0.094488035162	0.456140350877	0.339285714286	0.0	
NC_045512.2:29325-29360	-	29325	29360	12	Maximal	AUG	Canonical	N			=hyperlink("https://data.broadinstitute.org/compbio1/cav.php?a=wuhCor1_c&i=NC_045512.2;29324;36;0&s=-&p=30&e=30&w=0&f=29325-29360-", "CodAlignView")	=hyperlink("http://genome.ucsc.edu/cgi-bin/hgTracks?db=wuhCor1&position=NC_045512.2:29325-29360&complement_wuhCor1=1&hgt.revCmplDisp_wuhCor1=1", "UCSCview")	-19.6260416667	1.0	1.08333333333	-18.1163461539	-24.8646416667	5.23859999997	0.986729610939	1.0	0.884951977861	0.8716815888	1.0	0.884951977861	0.305555555556	1.2	0.0	
NC_045512.2:21023-21139	+	21023	21139	39	NotMaximal	AUA	NearCognate	orf1ab			=hyperlink("https://data.broadinstitute.org/compbio1/cav.php?a=wuhCor1_c&i=NC_045512.2;21022;117;0&p=30&e=30&w=0&f=21023-21139", "CodAlignView")	=hyperlink("http://genome.ucsc.edu/cgi-bin/hgTracks?db=wuhCor1&position=NC_045512.2:21023-21139&complement_wuhCor1=0&hgt.revCmplDisp_wuhCor1=0", "UCSCview")	-19.6307461538	1.0	1.47863247863	-13.2762849711	-14.9272128205	-4.70353333329	NA	0.658831189972	0.390053719681	NA	0.918293993163	0.094488035162	0.307692307692	0.365625	0.0	
NC_045512.2:20609-20650	-	20609	20650	14	NotMaximal	UUG	NearCognate	orf1ab			=hyperlink("https://data.broadinstitute.org/compbio1/cav.php?a=wuhCor1_c&i=NC_045512.2;20608;42;0&s=-&p=30&e=30&w=0&f=20609-20650-", "CodAlignView")	=hyperlink("http://genome.ucsc.edu/cgi-bin/hgTracks?db=wuhCor1&position=NC_045512.2:20609-20650&complement_wuhCor1=1&hgt.revCmplDisp_wuhCor1=1", "UCSCview")	-19.6327428571	1.0	1.28571428571	-15.2699111111	-15.6581	-3.9746428571	NA	1.0	0.980224645938	NA	0.870629985349	0.870629985349	0.380952380952	0.0	0.0	
NC_045512.2:2564-2917	-	2564	2917	118	Maximal	UUG	NearCognate	orf1ab			=hyperlink("https://data.broadinstitute.org/compbio1/cav.php?a=wuhCor1_c&i=NC_045512.2;2563;354;0&s=-&p=30&e=30&w=0&f=2564-2917-", "CodAlignView")	=hyperlink("http://genome.ucsc.edu/cgi-bin/hgTracks?db=wuhCor1&position=NC_045512.2:2564-2917&complement_wuhCor1=1&hgt.revCmplDisp_wuhCor1=1", "UCSCview")	-19.6403423729	1.0	2.09039548023	-9.39551513514	-24.4660550847	4.82571271185	NA	0.25216343806	0.0	NA	1.0	0.0	0.40395480226	0.35119047619	0.0	
NC_045512.2:8019-8099	+	8019	8099	27	NotMaximal	AAG	NearCognate	orf1ab			=hyperlink("https://data.broadinstitute.org/compbio1/cav.php?a=wuhCor1_c&i=NC_045512.2;8018;81;0&p=30&e=30&w=0&f=8019-8099", "CodAlignView")	=hyperlink("http://genome.ucsc.edu/cgi-bin/hgTracks?db=wuhCor1&position=NC_045512.2:8019-8099&complement_wuhCor1=0&hgt.revCmplDisp_wuhCor1=0", "UCSCview")	-19.6477444444	1.0	1.53086419753	-12.8344137096	-19.2924111111	-0.355333333289	NA	0.292749470943	0.643773400619	NA	1.0	0.283649682566	0.308641975309	1.57792207792	0.0	
NC_045512.2:4731-4832	+	4731	4832	34	NotMaximal	AUC	NearCognate	orf1ab			=hyperlink("https://data.broadinstitute.org/compbio1/cav.php?a=wuhCor1_c&i=NC_045512.2;4730;102;0&p=30&e=30&w=0&f=4731-4832", "CodAlignView")	=hyperlink("http://genome.ucsc.edu/cgi-bin/hgTracks?db=wuhCor1&position=NC_045512.2:4731-4832&complement_wuhCor1=0&hgt.revCmplDisp_wuhCor1=0", "UCSCview")	-19.6612794118	1.0	1.78431372549	-11.0189587912	-17.0596294118	-2.60165000004	NA	0.912111346248	0.455663356666	NA	0.560035813121	0.266475663357	0.352941176471	0.0	0.0	
NC_045512.2:19484-19537	+	19484	19537	18	NotMaximal	CUG	NearCognate	orf1ab			=hyperlink("https://data.broadinstitute.org/compbio1/cav.php?a=wuhCor1_c&i=NC_045512.2;19483;54;0&p=30&e=30&w=0&f=19484-19537", "CodAlignView")	=hyperlink("http://genome.ucsc.edu/cgi-bin/hgTracks?db=wuhCor1&position=NC_045512.2:19484-19537&complement_wuhCor1=0&hgt.revCmplDisp_wuhCor1=0", "UCSCview")	-19.6662666667	1.0	1.46296296296	-13.442764557	-8.64757222222	-11.0186944445	NA	0.987637961908	0.384258505616	NA	0.862311574149	0.35896467524	0.37037037037	0.54	0.0	
NC_045512.2:25374-25445	+	25374	25445	24	NotMaximal	AUU	NearCognate	S,ORF3a			=hyperlink("https://data.broadinstitute.org/compbio1/cav.php?a=wuhCor1_c&i=NC_045512.2;25373;72;0&p=30&e=30&w=0&f=25374-25445", "CodAlignView")	=hyperlink("http://genome.ucsc.edu/cgi-bin/hgTracks?db=wuhCor1&position=NC_045512.2:25374-25445&complement_wuhCor1=0&hgt.revCmplDisp_wuhCor1=0", "UCSCview")	-19.6667041667	0.9896	1.76799184164	-11.1237527818	-23.1144791667	3.44777499997	NA	0.809659775354	0.468386781703	NA	0.803154810353	0.335868468175	0.319444444444	0.553846153846	0.111111111111	
NC_045512.2:21044-21139	+	21044	21139	32	NotMaximal	GUG	NearCognate	orf1ab			=hyperlink("https://data.broadinstitute.org/compbio1/cav.php?a=wuhCor1_c&i=NC_045512.2;21043;96;0&p=30&e=30&w=0&f=21044-21139", "CodAlignView")	=hyperlink("http://genome.ucsc.edu/cgi-bin/hgTracks?db=wuhCor1&position=NC_045512.2:21044-21139&complement_wuhCor1=0&hgt.revCmplDisp_wuhCor1=0", "UCSCview")	-19.679196875	1.0	1.5625	-12.594686	-16.80006875	-2.879128125	NA	0.658831189972	0.390053719681	NA	0.610034185252	0.0174377340062	0.322916666667	0.403361344538	0.0	
NC_045512.2:24354-24437	+	24354	24437	28	NotMaximal	UUG	NearCognate	S			=hyperlink("https://data.broadinstitute.org/compbio1/cav.php?a=wuhCor1_c&i=NC_045512.2;24353;84;0&p=30&e=30&w=0&f=24354-24437", "CodAlignView")	=hyperlink("http://genome.ucsc.edu/cgi-bin/hgTracks?db=wuhCor1&position=NC_045512.2:24354-24437&complement_wuhCor1=0&hgt.revCmplDisp_wuhCor1=0", "UCSCview")	-19.7208964286	1.0	1.77380952381	-11.1178208054	-14.1722392857	-5.54865714289	NA	0.854488035162	0.565577079603	NA	0.094488035162	0.0174377340062	0.404761904762	0.0	0.464285714286	
NC_045512.2:1198-1233	+	1198	1233	12	Maximal	AUG	Canonical	orf1ab			=hyperlink("https://data.broadinstitute.org/compbio1/cav.php?a=wuhCor1_c&i=NC_045512.2;1197;36;0&p=30&e=30&w=0&f=1198-1233", "CodAlignView")	=hyperlink("http://genome.ucsc.edu/cgi-bin/hgTracks?db=wuhCor1&position=NC_045512.2:1198-1233&complement_wuhCor1=0&hgt.revCmplDisp_wuhCor1=0", "UCSCview")	-19.7224583333	1.0	1.5	-13.1483055555	-23.0036666667	3.28120833337	0.432062510174	0.988604916165	0.532589939769	0.401354387107	1.0	0.521194855934	0.416666666667	0.0	0.0	
NC_045512.2:24798-24872	+	24798	24872	25	NotMaximal	CUG	NearCognate	S			=hyperlink("https://data.broadinstitute.org/compbio1/cav.php?a=wuhCor1_c&i=NC_045512.2;24797;75;0&p=30&e=30&w=0&f=24798-24872", "CodAlignView")	=hyperlink("http://genome.ucsc.edu/cgi-bin/hgTracks?db=wuhCor1&position=NC_045512.2:24798-24872&complement_wuhCor1=0&hgt.revCmplDisp_wuhCor1=0", "UCSCview")	-19.730544	1.0	1.44	-13.7017666667	-10.676672	-9.053872	NA	0.085388246785	0.890405339411	NA	0.473377828423	0.085388246785	0.44	0.275735294118	0.933333333333	
NC_045512.2:24026-24070	-	24026	24070	15	NotMaximal	UUG	NearCognate	S			=hyperlink("https://data.broadinstitute.org/compbio1/cav.php?a=wuhCor1_c&i=NC_045512.2;24025;45;0&s=-&p=30&e=30&w=0&f=24026-24070-", "CodAlignView")	=hyperlink("http://genome.ucsc.edu/cgi-bin/hgTracks?db=wuhCor1&position=NC_045512.2:24026-24070&complement_wuhCor1=1&hgt.revCmplDisp_wuhCor1=1", "UCSCview")	-19.7368466667	1.0	1.77777777778	-11.10197625	-28.7209866667	8.98413999997	NA	0.454432687612	0.890405339411	NA	1.0	0.454432687612	0.4	0.0	0.0	
NC_045512.2:5046-5084	+	5046	5084	13	NotMaximal	UUG	NearCognate	orf1ab			=hyperlink("https://data.broadinstitute.org/compbio1/cav.php?a=wuhCor1_c&i=NC_045512.2;5045;39;0&p=30&e=30&w=0&f=5046-5084", "CodAlignView")	=hyperlink("http://genome.ucsc.edu/cgi-bin/hgTracks?db=wuhCor1&position=NC_045512.2:5046-5084&complement_wuhCor1=0&hgt.revCmplDisp_wuhCor1=0", "UCSCview")	-19.7379153846	1.0	1.4358974359	-13.7460482143	-11.8602692308	-7.87764615383	NA	0.094488035162	0.883187367736	NA	0.584092462966	0.0174377340062	0.358974358974	0.0	0.0	
NC_045512.2:3098-3142	-	3098	3142	15	NotMaximal	AGG	NearCognate	orf1ab			=hyperlink("https://data.broadinstitute.org/compbio1/cav.php?a=wuhCor1_c&i=NC_045512.2;3097;45;0&s=-&p=30&e=30&w=0&f=3098-3142-", "CodAlignView")	=hyperlink("http://genome.ucsc.edu/cgi-bin/hgTracks?db=wuhCor1&position=NC_045512.2:3098-3142&complement_wuhCor1=1&hgt.revCmplDisp_wuhCor1=1", "UCSCview")	-19.74086	0.9808	2.17860281282	-9.06124782537	-17.71636	-2.0245	NA	0.085388246785	0.995135927071	NA	0.571925769168	0.085388246785	0.355555555556	0.0	0.0	
NC_045512.2:1815-1850	-	1815	1850	12	NotMaximal	UUG	NearCognate	orf1ab			=hyperlink("https://data.broadinstitute.org/compbio1/cav.php?a=wuhCor1_c&i=NC_045512.2;1814;36;0&s=-&p=30&e=30&w=0&f=1815-1850-", "CodAlignView")	=hyperlink("http://genome.ucsc.edu/cgi-bin/hgTracks?db=wuhCor1&position=NC_045512.2:1815-1850&complement_wuhCor1=1&hgt.revCmplDisp_wuhCor1=1", "UCSCview")	-19.7435916667	1.0	2.41666666667	-8.16976206898	-21.8736583333	2.13006666663	NA	0.424593846655	0.526114276412	NA	0.786557056813	0.0803776656357	0.361111111111	0.0	0.0	
NC_045512.2:8847-8972	+	8847	8972	42	Maximal	AAG	NearCognate	orf1ab			=hyperlink("https://data.broadinstitute.org/compbio1/cav.php?a=wuhCor1_c&i=NC_045512.2;8846;126;0&p=30&e=30&w=0&f=8847-8972", "CodAlignView")	=hyperlink("http://genome.ucsc.edu/cgi-bin/hgTracks?db=wuhCor1&position=NC_045512.2:8847-8972&complement_wuhCor1=0&hgt.revCmplDisp_wuhCor1=0", "UCSCview")	-19.7548880952	1.0	1.42857142857	-13.8284216666	-14.222552381	-5.53233571425	NA	0.582220413479	0.0174377340062	NA	0.477942373433	0.0174377340062	0.404761904762	0.581538461538	0.0	
NC_045512.2:3642-3749	+	3642	3749	36	NotMaximal	AAG	NearCognate	orf1ab			=hyperlink("https://data.broadinstitute.org/compbio1/cav.php?a=wuhCor1_c&i=NC_045512.2;3641;108;0&p=30&e=30&w=0&f=3642-3749", "CodAlignView")	=hyperlink("http://genome.ucsc.edu/cgi-bin/hgTracks?db=wuhCor1&position=NC_045512.2:3642-3749&complement_wuhCor1=0&hgt.revCmplDisp_wuhCor1=0", "UCSCview")	-19.7632611111	1.0	2.03703703704	-9.70196454545	-14.670625	-5.0926361111	NA	0.7689825818	0.687813771773	NA	1.0	0.466742633892	0.342592592593	0.321428571429	0.0	
NC_045512.2:2564-2767	-	2564	2767	68	NotMaximal	UUG	NearCognate	orf1ab			=hyperlink("https://data.broadinstitute.org/compbio1/cav.php?a=wuhCor1_c&i=NC_045512.2;2563;204;0&s=-&p=30&e=30&w=0&f=2564-2767-", "CodAlignView")	=hyperlink("http://genome.ucsc.edu/cgi-bin/hgTracks?db=wuhCor1&position=NC_045512.2:2564-2767&complement_wuhCor1=1&hgt.revCmplDisp_wuhCor1=1", "UCSCview")	-19.7671455882	1.0	2.37745098039	-8.31442824741	-27.1666058824	7.39946029415	NA	0.25216343806	0.094488035162	NA	1.0	0.094488035162	0.421568627451	0.331168831169	0.0	
NC_045512.2:7037-7126	-	7037	7126	30	NotMaximal	AGG	NearCognate	orf1ab			=hyperlink("https://data.broadinstitute.org/compbio1/cav.php?a=wuhCor1_c&i=NC_045512.2;7036;90;0&s=-&p=30&e=30&w=0&f=7037-7126-", "CodAlignView")	=hyperlink("http://genome.ucsc.edu/cgi-bin/hgTracks?db=wuhCor1&position=NC_045512.2:7037-7126&complement_wuhCor1=1&hgt.revCmplDisp_wuhCor1=1", "UCSCview")	-19.8055166667	1.0	1.93333333333	-10.2442327586	-24.2854466667	4.47992999997	NA	0.630349991861	0.520253947583	NA	0.826277063324	0.324470128602	0.411111111111	0.0	0.0	
NC_045512.2:7914-7979	+	7914	7979	22	NotMaximal	AAG	NearCognate	orf1ab			=hyperlink("https://data.broadinstitute.org/compbio1/cav.php?a=wuhCor1_c&i=NC_045512.2;7913;66;0&p=30&e=30&w=0&f=7914-7979", "CodAlignView")	=hyperlink("http://genome.ucsc.edu/cgi-bin/hgTracks?db=wuhCor1&position=NC_045512.2:7914-7979&complement_wuhCor1=0&hgt.revCmplDisp_wuhCor1=0", "UCSCview")	-19.8064590909	1.0	1.72727272727	-11.4668973684	-20.0009636364	0.194504545464	NA	0.608637473547	0.526615660101	NA	1.0	0.315077323783	0.378787878788	0.44	0.0	
NC_045512.2:16034-16102	+	16034	16102	23	Maximal	AUG	Canonical	orf1ab			=hyperlink("https://data.broadinstitute.org/compbio1/cav.php?a=wuhCor1_c&i=NC_045512.2;16033;69;0&p=30&e=30&w=0&f=16034-16102", "CodAlignView")	=hyperlink("http://genome.ucsc.edu/cgi-bin/hgTracks?db=wuhCor1&position=NC_045512.2:16034-16102&complement_wuhCor1=0&hgt.revCmplDisp_wuhCor1=0", "UCSCview")	-19.8076956522	1.0	1.13043478261	-17.5221923077	-13.4704	-6.3372956522	0.783311085789	0.0174377340062	1.0	0.0174377340062	1.0	0.0174377340062	0.347826086957	0.0	0.0	
NC_045512.2:23329-23376	+	23329	23376	16	Maximal	AUG	Canonical	S			=hyperlink("https://data.broadinstitute.org/compbio1/cav.php?a=wuhCor1_c&i=NC_045512.2;23328;48;0&p=30&e=30&w=0&f=23329-23376", "CodAlignView")	=hyperlink("http://genome.ucsc.edu/cgi-bin/hgTracks?db=wuhCor1&position=NC_045512.2:23329-23376&complement_wuhCor1=0&hgt.revCmplDisp_wuhCor1=0", "UCSCview")	-19.80849375	1.0	1.83333333333	-10.8046329545	-21.3863	1.57780625	0.442900862771	0.343053882468	0.703298062836	0.0174377340062	1.0	0.343053882468	0.375	0.0	0.333333333333	
NC_045512.2:13047-13085	+	13047	13085	13	NotMaximal	CUG	NearCognate	orf1ab			=hyperlink("https://data.broadinstitute.org/compbio1/cav.php?a=wuhCor1_c&i=NC_045512.2;13046;39;0&p=30&e=30&w=0&f=13047-13085", "CodAlignView")	=hyperlink("http://genome.ucsc.edu/cgi-bin/hgTracks?db=wuhCor1&position=NC_045512.2:13047-13085&complement_wuhCor1=0&hgt.revCmplDisp_wuhCor1=0", "UCSCview")	-19.8256384615	1.0	1.23076923077	-16.10833125	-16.1698076923	-3.65583076919	NA	0.789656519616	1.0	NA	0.833735959629	0.583985023604	0.384615384615	0.0	0.0	
NC_045512.2:2564-2896	-	2564	2896	111	NotMaximal	AUC	NearCognate	orf1ab			=hyperlink("https://data.broadinstitute.org/compbio1/cav.php?a=wuhCor1_c&i=NC_045512.2;2563;333;0&s=-&p=30&e=30&w=0&f=2564-2896-", "CodAlignView")	=hyperlink("http://genome.ucsc.edu/cgi-bin/hgTracks?db=wuhCor1&position=NC_045512.2:2564-2896&complement_wuhCor1=1&hgt.revCmplDisp_wuhCor1=1", "UCSCview")	-19.8306432432	1.0	2.12912912913	-9.31396925245	-25.0991900901	5.26854684689	NA	0.25216343806	0.094488035162	NA	0.390053719681	0.094488035162	0.408408408408	0.366497908871	0.0	
NC_045512.2:3969-4100	+	3969	4100	44	NotMaximal	GUG	NearCognate	orf1ab			=hyperlink("https://data.broadinstitute.org/compbio1/cav.php?a=wuhCor1_c&i=NC_045512.2;3968;132;0&p=30&e=30&w=0&f=3969-4100", "CodAlignView")	=hyperlink("http://genome.ucsc.edu/cgi-bin/hgTracks?db=wuhCor1&position=NC_045512.2:3969-4100&complement_wuhCor1=0&hgt.revCmplDisp_wuhCor1=0", "UCSCview")	-19.8373068182	0.998	2.02026137587	-9.81917837717	-14.6551295455	-5.18217727275	NA	0.424678495849	0.494901513918	NA	0.473127136578	0.0174377340062	0.356060606061	0.0	0.0	
NC_045512.2:27467-27565	-	27467	27565	33	Maximal	AAG	NearCognate	ORF7a			=hyperlink("https://data.broadinstitute.org/compbio1/cav.php?a=wuhCor1_c&i=NC_045512.2;27466;99;0&s=-&p=30&e=30&w=0&f=27467-27565-", "CodAlignView")	=hyperlink("http://genome.ucsc.edu/cgi-bin/hgTracks?db=wuhCor1&position=NC_045512.2:27467-27565&complement_wuhCor1=1&hgt.revCmplDisp_wuhCor1=1", "UCSCview")	-19.8373242424	1.0	1.37373737374	-14.440405147	-19.2899484848	-0.547375757552	NA	0.974706169624	0.61680286505	NA	1.0	0.591509034674	0.393939393939	0.26902173913	0.0	
NC_045512.2:1087-1128	+	1087	1128	14	NotMaximal	AUU	NearCognate	orf1ab			=hyperlink("https://data.broadinstitute.org/compbio1/cav.php?a=wuhCor1_c&i=NC_045512.2;1086;42;0&p=30&e=30&w=0&f=1087-1128", "CodAlignView")	=hyperlink("http://genome.ucsc.edu/cgi-bin/hgTracks?db=wuhCor1&position=NC_045512.2:1087-1128&complement_wuhCor1=0&hgt.revCmplDisp_wuhCor1=0", "UCSCview")	-19.8376285714	1.0	1.5	-13.2250857143	-13.8203928571	-6.01723571426	NA	1.0	0.486781702751	NA	0.692554126648	0.486781702751	0.333333333333	0.0	0.261904761905	
NC_045512.2:27467-27526	-	27467	27526	20	NotMaximal	GUG	NearCognate	ORF7a			=hyperlink("https://data.broadinstitute.org/compbio1/cav.php?a=wuhCor1_c&i=NC_045512.2;27466;60;0&s=-&p=30&e=30&w=0&f=27467-27526-", "CodAlignView")	=hyperlink("http://genome.ucsc.edu/cgi-bin/hgTracks?db=wuhCor1&position=NC_045512.2:27467-27526&complement_wuhCor1=1&hgt.revCmplDisp_wuhCor1=1", "UCSCview")	-19.85252	1.0	1.51666666667	-13.0895736264	-17.678345	-2.174175	NA	0.974706169624	0.61680286505	NA	1.0	0.591509034674	0.416666666667	0.384615384615	0.0	
NC_045512.2:17771-17842	-	17771	17842	24	Maximal	AUG	Canonical	orf1ab			=hyperlink("https://data.broadinstitute.org/compbio1/cav.php?a=wuhCor1_c&i=NC_045512.2;17770;72;0&s=-&p=30&e=30&w=0&f=17771-17842-", "CodAlignView")	=hyperlink("http://genome.ucsc.edu/cgi-bin/hgTracks?db=wuhCor1&position=NC_045512.2:17771-17842&complement_wuhCor1=1&hgt.revCmplDisp_wuhCor1=1", "UCSCview")	-19.8593458333	1.0	1.27777777778	-15.5420967391	-14.8222833333	-5.03706249997	0.563255738239	1.0	0.450678821423	0.364759889305	1.0	0.450678821423	0.361111111111	0.0	0.0	
NC_045512.2:20150-20185	-	20150	20185	12	NotMaximal	AUU	NearCognate	orf1ab			=hyperlink("https://data.broadinstitute.org/compbio1/cav.php?a=wuhCor1_c&i=NC_045512.2;20149;36;0&s=-&p=30&e=30&w=0&f=20150-20185-", "CodAlignView")	=hyperlink("http://genome.ucsc.edu/cgi-bin/hgTracks?db=wuhCor1&position=NC_045512.2:20150-20185&complement_wuhCor1=1&hgt.revCmplDisp_wuhCor1=1", "UCSCview")	-19.86365	1.0	1.55555555556	-12.7694892857	-28.3331166667	8.46946666667	NA	1.0	0.0	NA	0.540810678821	0.0	0.277777777778	0.0	0.0	
NC_045512.2:17411-17470	+	17411	17470	20	NotMaximal	GUG	NearCognate	orf1ab			=hyperlink("https://data.broadinstitute.org/compbio1/cav.php?a=wuhCor1_c&i=NC_045512.2;17410;60;0&p=30&e=30&w=0&f=17411-17470", "CodAlignView")	=hyperlink("http://genome.ucsc.edu/cgi-bin/hgTracks?db=wuhCor1&position=NC_045512.2:17411-17470&complement_wuhCor1=0&hgt.revCmplDisp_wuhCor1=0", "UCSCview")	-19.868705	1.0	1.46666666667	-13.5468443182	-10.982485	-8.88622	NA	0.783490151392	0.890405339411	NA	0.987712843887	0.565531499267	0.516666666667	0.526315789474	0.0	
NC_045512.2:17771-17845	-	17771	17845	25	NotMaximal	GUG	NearCognate	orf1ab			=hyperlink("https://data.broadinstitute.org/compbio1/cav.php?a=wuhCor1_c&i=NC_045512.2;17770;75;0&s=-&p=30&e=30&w=0&f=17771-17845-", "CodAlignView")	=hyperlink("http://genome.ucsc.edu/cgi-bin/hgTracks?db=wuhCor1&position=NC_045512.2:17771-17845&complement_wuhCor1=1&hgt.revCmplDisp_wuhCor1=1", "UCSCview")	-19.868888	1.0	1.29333333333	-15.362542268	-15.621872	-4.247016	NA	1.0	0.450678821423	NA	0.945876607521	0.450678821423	0.373333333333	0.0	0.0	
NC_045512.2:27991-28038	+	27991	28038	16	Maximal	UUG	NearCognate	ORF8			=hyperlink("https://data.broadinstitute.org/compbio1/cav.php?a=wuhCor1_c&i=NC_045512.2;27990;48;0&p=30&e=30&w=0&f=27991-28038", "CodAlignView")	=hyperlink("http://genome.ucsc.edu/cgi-bin/hgTracks?db=wuhCor1&position=NC_045512.2:27991-28038&complement_wuhCor1=0&hgt.revCmplDisp_wuhCor1=0", "UCSCview")	-19.88289375	0.6832	4.3792709841	-4.54022914367	-20.06925625	0.1863625	NA	0.0174377340062	0.697756796354	NA	0.626332410874	0.0174377340062	0.354166666667	0.666666666667	0.0	
NC_045512.2:7911-7979	+	7911	7979	23	NotMaximal	GUG	NearCognate	orf1ab			=hyperlink("https://data.broadinstitute.org/compbio1/cav.php?a=wuhCor1_c&i=NC_045512.2;7910;69;0&p=30&e=30&w=0&f=7911-7979", "CodAlignView")	=hyperlink("http://genome.ucsc.edu/cgi-bin/hgTracks?db=wuhCor1&position=NC_045512.2:7911-7979&complement_wuhCor1=0&hgt.revCmplDisp_wuhCor1=0", "UCSCview")	-19.8854956522	1.0	1.76811594203	-11.2467147541	-20.2316043478	0.346108695626	NA	0.608637473547	0.526615660101	NA	0.800081393456	0.315077323783	0.391304347826	0.383333333333	0.0	
NC_045512.2:11979-12086	-	11979	12086	36	Maximal	AGG	NearCognate	orf1ab			=hyperlink("https://data.broadinstitute.org/compbio1/cav.php?a=wuhCor1_c&i=NC_045512.2;11978;108;0&s=-&p=30&e=30&w=0&f=11979-12086-", "CodAlignView")	=hyperlink("http://genome.ucsc.edu/cgi-bin/hgTracks?db=wuhCor1&position=NC_045512.2:11979-12086&complement_wuhCor1=1&hgt.revCmplDisp_wuhCor1=1", "UCSCview")	-19.8886416667	1.0	1.26851851852	-15.6786372263	-20.4971388889	0.608497222189	NA	0.530216506593	0.0174377340062	NA	0.452648543057	0.0174377340062	0.416666666667	0.0	0.0	
NC_045512.2:1182-1226	+	1182	1226	15	NotMaximal	UUG	NearCognate	orf1ab			=hyperlink("https://data.broadinstitute.org/compbio1/cav.php?a=wuhCor1_c&i=NC_045512.2;1181;45;0&p=30&e=30&w=0&f=1182-1226", "CodAlignView")	=hyperlink("http://genome.ucsc.edu/cgi-bin/hgTracks?db=wuhCor1&position=NC_045512.2:1182-1226&complement_wuhCor1=0&hgt.revCmplDisp_wuhCor1=0", "UCSCview")	-19.8967733333	1.0	2.0	-9.94838666665	-17.6082933333	-2.28847999997	NA	1.0	0.586309620706	NA	1.0	0.586309620706	0.422222222222	0.576923076923	0.0	
NC_045512.2:24813-24872	+	24813	24872	20	NotMaximal	AUG	Canonical	S			=hyperlink("https://data.broadinstitute.org/compbio1/cav.php?a=wuhCor1_c&i=NC_045512.2;24812;60;0&p=30&e=30&w=0&f=24813-24872", "CodAlignView")	=hyperlink("http://genome.ucsc.edu/cgi-bin/hgTracks?db=wuhCor1&position=NC_045512.2:24813-24872&complement_wuhCor1=0&hgt.revCmplDisp_wuhCor1=0", "UCSCview")	-19.8996	1.0	1.4	-14.214	-9.498405	-10.401195	0.364759889305	0.085388246785	0.890405339411	0.0	1.0	0.085388246785	0.433333333333	0.357142857143	1.0	
NC_045512.2:3492-3536	+	3492	3536	15	Maximal	AUA	NearCognate	orf1ab			=hyperlink("https://data.broadinstitute.org/compbio1/cav.php?a=wuhCor1_c&i=NC_045512.2;3491;45;0&p=30&e=30&w=0&f=3492-3536", "CodAlignView")	=hyperlink("http://genome.ucsc.edu/cgi-bin/hgTracks?db=wuhCor1&position=NC_045512.2:3492-3536&complement_wuhCor1=0&hgt.revCmplDisp_wuhCor1=0", "UCSCview")	-19.9002066667	0.9998	1.93412585409	-10.2889926344	-11.68094	-8.2192666667	NA	0.094488035162	0.993911769494	NA	0.650102555755	0.0883998046557	0.355555555556	0.0	0.0	
NC_045512.2:732-878	+	732	878	49	NotMaximal	AUU	NearCognate	orf1ab			=hyperlink("https://data.broadinstitute.org/compbio1/cav.php?a=wuhCor1_c&i=NC_045512.2;731;147;0&p=30&e=30&w=0&f=732-878", "CodAlignView")	=hyperlink("http://genome.ucsc.edu/cgi-bin/hgTracks?db=wuhCor1&position=NC_045512.2:732-878&complement_wuhCor1=0&hgt.revCmplDisp_wuhCor1=0", "UCSCview")	-19.9084469388	1.0	1.52380952381	-13.0649183036	-13.3926591837	-6.51578775513	NA	0.0894774540127	0.544821748331	NA	0.912111346248	0.0174377340062	0.462585034014	0.636363636364	0.224489795918	
NC_045512.2:7788-7835	+	7788	7835	16	NotMaximal	CUG	NearCognate	orf1ab			=hyperlink("https://data.broadinstitute.org/compbio1/cav.php?a=wuhCor1_c&i=NC_045512.2;7787;48;0&p=30&e=30&w=0&f=7788-7835", "CodAlignView")	=hyperlink("http://genome.ucsc.edu/cgi-bin/hgTracks?db=wuhCor1&position=NC_045512.2:7788-7835&complement_wuhCor1=0&hgt.revCmplDisp_wuhCor1=0", "UCSCview")	-19.91774375	1.0	1.4375	-13.8558217391	-14.718725	-5.19901875	NA	0.855441966466	0.890405339411	NA	0.975494058278	0.625264528732	0.333333333333	0.0	0.0	
NC_045512.2:20867-20911	+	20867	20911	15	NotMaximal	UUG	NearCognate	orf1ab			=hyperlink("https://data.broadinstitute.org/compbio1/cav.php?a=wuhCor1_c&i=NC_045512.2;20866;45;0&p=30&e=30&w=0&f=20867-20911", "CodAlignView")	=hyperlink("http://genome.ucsc.edu/cgi-bin/hgTracks?db=wuhCor1&position=NC_045512.2:20867-20911&complement_wuhCor1=0&hgt.revCmplDisp_wuhCor1=0", "UCSCview")	-19.9187866667	1.0	1.62222222222	-12.2787041096	-19.2414133333	-0.677373333367	NA	0.364759889305	0.772121113462	NA	1.0	0.0174377340062	0.466666666667	0.0	0.0	
NC_045512.2:3945-4100	+	3945	4100	52	NotMaximal	AAG	NearCognate	orf1ab			=hyperlink("https://data.broadinstitute.org/compbio1/cav.php?a=wuhCor1_c&i=NC_045512.2;3944;156;0&p=30&e=30&w=0&f=3945-4100", "CodAlignView")	=hyperlink("http://genome.ucsc.edu/cgi-bin/hgTracks?db=wuhCor1&position=NC_045512.2:3945-4100&complement_wuhCor1=0&hgt.revCmplDisp_wuhCor1=0", "UCSCview")	-19.9229230769	0.9947	2.06020033819	-9.67038142242	-14.3694288462	-5.55349423075	NA	0.424678495849	0.0174377340062	NA	0.569565358945	0.0174377340062	0.339743589744	0.0	0.0	
NC_045512.2:4998-5054	-	4998	5054	19	NotMaximal	UUG	NearCognate	orf1ab			=hyperlink("https://data.broadinstitute.org/compbio1/cav.php?a=wuhCor1_c&i=NC_045512.2;4997;57;0&s=-&p=30&e=30&w=0&f=4998-5054-", "CodAlignView")	=hyperlink("http://genome.ucsc.edu/cgi-bin/hgTracks?db=wuhCor1&position=NC_045512.2:4998-5054&complement_wuhCor1=1&hgt.revCmplDisp_wuhCor1=1", "UCSCview")	-19.9232421053	1.0	1.36842105263	-14.5592923077	-15.5269842105	-4.39625789477	NA	0.97632101579	0.266078463292	NA	0.63025883119	0.266078463292	0.456140350877	0.339285714286	0.0	
NC_045512.2:20861-20899	-	20861	20899	13	NotMaximal	CUG	NearCognate	orf1ab			=hyperlink("https://data.broadinstitute.org/compbio1/cav.php?a=wuhCor1_c&i=NC_045512.2;20860;39;0&s=-&p=30&e=30&w=0&f=20861-20899-", "CodAlignView")	=hyperlink("http://genome.ucsc.edu/cgi-bin/hgTracks?db=wuhCor1&position=NC_045512.2:20861-20899&complement_wuhCor1=1&hgt.revCmplDisp_wuhCor1=1", "UCSCview")	-19.9233384615	1.0	1.74358974359	-11.4266205882	-20.6749230769	0.751584615423	NA	0.99225459873	1.0	NA	0.541696239622	0.541696239622	0.435897435897	0.0	0.0	
NC_045512.2:24834-24872	+	24834	24872	13	NotMaximal	GUG	NearCognate	S			=hyperlink("https://data.broadinstitute.org/compbio1/cav.php?a=wuhCor1_c&i=NC_045512.2;24833;39;0&p=30&e=30&w=0&f=24834-24872", "CodAlignView")	=hyperlink("http://genome.ucsc.edu/cgi-bin/hgTracks?db=wuhCor1&position=NC_045512.2:24834-24872&complement_wuhCor1=0&hgt.revCmplDisp_wuhCor1=0", "UCSCview")	-19.9256538462	1.0	1.30769230769	-15.2372647059	-10.3576461538	-9.56800769235	NA	0.085388246785	0.890405339411	NA	0.851779260947	0.085388246785	0.435897435897	0.0	1.0	
NC_045512.2:27467-27502	-	27467	27502	12	NotMaximal	AAG	NearCognate	ORF7a			=hyperlink("https://data.broadinstitute.org/compbio1/cav.php?a=wuhCor1_c&i=NC_045512.2;27466;36;0&s=-&p=30&e=30&w=0&f=27467-27502-", "CodAlignView")	=hyperlink("http://genome.ucsc.edu/cgi-bin/hgTracks?db=wuhCor1&position=NC_045512.2:27467-27502&complement_wuhCor1=1&hgt.revCmplDisp_wuhCor1=1", "UCSCview")	-19.9277333333	1.0	1.41666666667	-14.0666352941	-15.7105	-4.2172333333	NA	0.974706169624	0.800768354224	NA	0.703578056324	0.588647240762	0.361111111111	0.0	0.0	
NC_045512.2:3972-4100	+	3972	4100	43	NotMaximal	UUG	NearCognate	orf1ab			=hyperlink("https://data.broadinstitute.org/compbio1/cav.php?a=wuhCor1_c&i=NC_045512.2;3971;129;0&p=30&e=30&w=0&f=3972-4100", "CodAlignView")	=hyperlink("http://genome.ucsc.edu/cgi-bin/hgTracks?db=wuhCor1&position=NC_045512.2:3972-4100&complement_wuhCor1=0&hgt.revCmplDisp_wuhCor1=0", "UCSCview")	-19.9281651163	0.998	1.99747675671	-9.97666934015	-14.8843883721	-5.04377674421	NA	0.424678495849	0.494901513918	NA	0.765717076347	0.0174377340062	0.348837209302	0.0	0.0	
NC_045512.2:4334-4402	-	4334	4402	23	NotMaximal	AAG	NearCognate	orf1ab			=hyperlink("https://data.broadinstitute.org/compbio1/cav.php?a=wuhCor1_c&i=NC_045512.2;4333;69;0&s=-&p=30&e=30&w=0&f=4334-4402-", "CodAlignView")	=hyperlink("http://genome.ucsc.edu/cgi-bin/hgTracks?db=wuhCor1&position=NC_045512.2:4334-4402&complement_wuhCor1=1&hgt.revCmplDisp_wuhCor1=1", "UCSCview")	-19.9305913043	1.0	2.02898550725	-9.82293428569	-19.1238217391	-0.80676956517	NA	0.979550708123	0.0174377340062	NA	0.886817515872	0.0174377340062	0.347826086957	0.482517482517	0.0	
NC_045512.2:2564-2872	-	2564	2872	103	NotMaximal	AUU	NearCognate	orf1ab			=hyperlink("https://data.broadinstitute.org/compbio1/cav.php?a=wuhCor1_c&i=NC_045512.2;2563;309;0&s=-&p=30&e=30&w=0&f=2564-2872-", "CodAlignView")	=hyperlink("http://genome.ucsc.edu/cgi-bin/hgTracks?db=wuhCor1&position=NC_045512.2:2564-2872&complement_wuhCor1=1&hgt.revCmplDisp_wuhCor1=1", "UCSCview")	-19.9309242718	1.0	2.1715210356	-9.17832429208	-25.7304174757	5.79949320393	NA	0.25216343806	0.094488035162	NA	0.249363503174	0.0174377340062	0.398058252427	0.330481283422	0.0	
NC_045512.2:4334-4387	-	4334	4387	18	NotMaximal	AUU	NearCognate	orf1ab			=hyperlink("https://data.broadinstitute.org/compbio1/cav.php?a=wuhCor1_c&i=NC_045512.2;4333;54;0&s=-&p=30&e=30&w=0&f=4334-4387-", "CodAlignView")	=hyperlink("http://genome.ucsc.edu/cgi-bin/hgTracks?db=wuhCor1&position=NC_045512.2:4334-4387&complement_wuhCor1=1&hgt.revCmplDisp_wuhCor1=1", "UCSCview")	-19.9328055556	1.0	2.11111111111	-9.44185526318	-21.4412	1.5083944444	NA	0.979550708123	0.0174377340062	NA	0.851346247762	0.0174377340062	0.333333333333	0.0	0.0	
NC_045512.2:20919-20957	+	20919	20957	13	NotMaximal	GUG	NearCognate	orf1ab			=hyperlink("https://data.broadinstitute.org/compbio1/cav.php?a=wuhCor1_c&i=NC_045512.2;20918;39;0&p=30&e=30&w=0&f=20919-20957", "CodAlignView")	=hyperlink("http://genome.ucsc.edu/cgi-bin/hgTracks?db=wuhCor1&position=NC_045512.2:20919-20957&complement_wuhCor1=0&hgt.revCmplDisp_wuhCor1=0", "UCSCview")	-19.9459615385	1.0	1.5641025641	-12.7523360656	-19.5322923077	-0.413669230808	NA	0.67340061859	0.667550056975	NA	1.0	0.461878560964	0.538461538462	1.08333333333	0.0	
NC_045512.2:9126-9191	+	9126	9191	22	NotMaximal	AUG	Canonical	orf1ab			=hyperlink("https://data.broadinstitute.org/compbio1/cav.php?a=wuhCor1_c&i=NC_045512.2;9125;66;0&p=30&e=30&w=0&f=9126-9191", "CodAlignView")	=hyperlink("http://genome.ucsc.edu/cgi-bin/hgTracks?db=wuhCor1&position=NC_045512.2:9126-9191&complement_wuhCor1=0&hgt.revCmplDisp_wuhCor1=0", "UCSCview")	-19.9558136364	1.0	1.36363636364	-14.6342633334	-20.1711409091	0.215327272691	1.0	0.673065277552	0.415223832004	0.28767051929	1.0	0.28767051929	0.409090909091	0.0	0.0	
NC_045512.2:24178-24273	+	24178	24273	32	Maximal	AUA	NearCognate	S			=hyperlink("https://data.broadinstitute.org/compbio1/cav.php?a=wuhCor1_c&i=NC_045512.2;24177;96;0&p=30&e=30&w=0&f=24178-24273", "CodAlignView")	=hyperlink("http://genome.ucsc.edu/cgi-bin/hgTracks?db=wuhCor1&position=NC_045512.2:24178-24273&complement_wuhCor1=0&hgt.revCmplDisp_wuhCor1=0", "UCSCview")	-19.96349375	1.0	1.95833333333	-10.1941244681	-21.6181875	1.65469375	NA	0.893739215367	0.648950024418	NA	0.498762819469	0.281679960931	0.4375	0.21768707483	0.0520833333333	
NC_045512.2:4368-4427	+	4368	4427	20	NotMaximal	UUG	NearCognate	orf1ab			=hyperlink("https://data.broadinstitute.org/compbio1/cav.php?a=wuhCor1_c&i=NC_045512.2;4367;60;0&p=30&e=30&w=0&f=4368-4427", "CodAlignView")	=hyperlink("http://genome.ucsc.edu/cgi-bin/hgTracks?db=wuhCor1&position=NC_045512.2:4368-4427&complement_wuhCor1=0&hgt.revCmplDisp_wuhCor1=0", "UCSCview")	-19.977295	1.0	1.66666666667	-11.986377	-17.658575	-2.31872	NA	0.706439850236	0.464779423734	NA	0.323187367736	0.259107927723	0.4	0.857142857143	0.0	
NC_045512.2:5136-5213	+	5136	5213	26	NotMaximal	AUG	Canonical	orf1ab			=hyperlink("https://data.broadinstitute.org/compbio1/cav.php?a=wuhCor1_c&i=NC_045512.2;5135;78;0&p=30&e=30&w=0&f=5136-5213", "CodAlignView")	=hyperlink("http://genome.ucsc.edu/cgi-bin/hgTracks?db=wuhCor1&position=NC_045512.2:5136-5213&complement_wuhCor1=0&hgt.revCmplDisp_wuhCor1=0", "UCSCview")	-19.9869	1.0	1.42307692308	-14.0448486486	-15.2516038462	-4.73529615385	0.976900537197	1.0	0.706439850236	0.683340387433	1.0	0.706439850236	0.435897435897	0.269896193772	0.0	
NC_045512.2:24138-24167	+	24138	24167	10	NotMaximal	CUG	NearCognate	S			=hyperlink("https://data.broadinstitute.org/compbio1/cav.php?a=wuhCor1_c&i=NC_045512.2;24137;30;0&p=30&e=30&w=0&f=24138-24167", "CodAlignView")	=hyperlink("http://genome.ucsc.edu/cgi-bin/hgTracks?db=wuhCor1&position=NC_045512.2:24138-24167&complement_wuhCor1=0&hgt.revCmplDisp_wuhCor1=0", "UCSCview")	-19.99238	1.0	2.63333333333	-7.59204303797	-16.35159	-3.64079	NA	0.997883770145	1.0	NA	0.545437082859	0.543320853003	0.433333333333	0.0	0.0	
NC_045512.2:2564-2785	-	2564	2785	74	NotMaximal	AUU	NearCognate	orf1ab			=hyperlink("https://data.broadinstitute.org/compbio1/cav.php?a=wuhCor1_c&i=NC_045512.2;2563;222;0&s=-&p=30&e=30&w=0&f=2564-2785-", "CodAlignView")	=hyperlink("http://genome.ucsc.edu/cgi-bin/hgTracks?db=wuhCor1&position=NC_045512.2:2564-2785&complement_wuhCor1=1&hgt.revCmplDisp_wuhCor1=1", "UCSCview")	-20.0182040541	1.0	2.33333333333	-8.5792303089	-26.5495472973	6.5313432432	NA	0.25216343806	0.094488035162	NA	0.0174377340062	0.0174377340062	0.418918918919	0.30976744186	0.0	
NC_045512.2:16620-16658	+	16620	16658	13	Maximal	AAG	NearCognate	orf1ab			=hyperlink("https://data.broadinstitute.org/compbio1/cav.php?a=wuhCor1_c&i=NC_045512.2;16619;39;0&p=30&e=30&w=0&f=16620-16658", "CodAlignView")	=hyperlink("http://genome.ucsc.edu/cgi-bin/hgTracks?db=wuhCor1&position=NC_045512.2:16620-16658&complement_wuhCor1=0&hgt.revCmplDisp_wuhCor1=0", "UCSCview")	-20.0200692308	1.0	1.41025641026	-14.1960490909	-17.2955076923	-2.72456153849	NA	0.983005046394	0.526895653589	NA	0.246439850236	0.0174377340062	0.435897435897	0.557142857143	0.0	
NC_045512.2:8821-8895	+	8821	8895	25	NotMaximal	AUU	NearCognate	orf1ab			=hyperlink("https://data.broadinstitute.org/compbio1/cav.php?a=wuhCor1_c&i=NC_045512.2;8820;75;0&p=30&e=30&w=0&f=8821-8895", "CodAlignView")	=hyperlink("http://genome.ucsc.edu/cgi-bin/hgTracks?db=wuhCor1&position=NC_045512.2:8821-8895&complement_wuhCor1=0&hgt.revCmplDisp_wuhCor1=0", "UCSCview")	-20.026212	1.0	1.8	-11.1256733333	-23.754592	3.72838	NA	0.47565684519	0.612918769331	NA	0.094488035162	0.094488035162	0.466666666667	0.75	0.0	
NC_045512.2:25847-25888	-	25847	25888	14	NotMaximal	AAG	NearCognate	ORF3a			=hyperlink("https://data.broadinstitute.org/compbio1/cav.php?a=wuhCor1_c&i=NC_045512.2;25846;42;0&s=-&p=30&e=30&w=0&f=25847-25888-", "CodAlignView")	=hyperlink("http://genome.ucsc.edu/cgi-bin/hgTracks?db=wuhCor1&position=NC_045512.2:25847-25888&complement_wuhCor1=1&hgt.revCmplDisp_wuhCor1=1", "UCSCview")	-20.0298	1.0	1.7380952381	-11.5239945205	-23.1358571429	3.10605714286	NA	0.301797167508	0.094488035162	NA	0.094488035162	0.094488035162	0.285714285714	1.2	0.0	
NC_045512.2:18239-18277	+	18239	18277	13	Maximal	AUG	Canonical	orf1ab			=hyperlink("https://data.broadinstitute.org/compbio1/cav.php?a=wuhCor1_c&i=NC_045512.2;18238;39;0&p=30&e=30&w=0&f=18239-18277", "CodAlignView")	=hyperlink("http://genome.ucsc.edu/cgi-bin/hgTracks?db=wuhCor1&position=NC_045512.2:18239-18277&complement_wuhCor1=0&hgt.revCmplDisp_wuhCor1=0", "UCSCview")	-20.0315692308	1.0	1.30769230769	-15.3182588236	-14.6549769231	-5.37659230772	0.890405339411	0.0174377340062	0.890405339411	0.0174377340062	1.0	0.0174377340062	0.435897435897	1.11428571429	0.0	
NC_045512.2:19478-19537	+	19478	19537	20	Maximal	GUG	NearCognate	orf1ab			=hyperlink("https://data.broadinstitute.org/compbio1/cav.php?a=wuhCor1_c&i=NC_045512.2;19477;60;0&p=30&e=30&w=0&f=19478-19537", "CodAlignView")	=hyperlink("http://genome.ucsc.edu/cgi-bin/hgTracks?db=wuhCor1&position=NC_045512.2:19478-19537&complement_wuhCor1=0&hgt.revCmplDisp_wuhCor1=0", "UCSCview")	-20.033385	1.0	1.5	-13.35559	-7.78484	-12.248545	NA	0.987637961908	0.384258505616	NA	0.730105811493	0.319540940908	0.4	0.428571428571	0.0	
NC_045512.2:2826-2882	-	2826	2882	19	NotMaximal	AGG	NearCognate	orf1ab			=hyperlink("https://data.broadinstitute.org/compbio1/cav.php?a=wuhCor1_c&i=NC_045512.2;2825;57;0&s=-&p=30&e=30&w=0&f=2826-2882-", "CodAlignView")	=hyperlink("http://genome.ucsc.edu/cgi-bin/hgTracks?db=wuhCor1&position=NC_045512.2:2826-2882&complement_wuhCor1=1&hgt.revCmplDisp_wuhCor1=1", "UCSCview")	-20.0555789474	1.0	1.9649122807	-10.2068571429	-21.8311	1.7755210526	NA	1.0	0.523936187531	NA	1.0	0.523936187531	0.438596491228	0.74025974026	0.0	
NC_045512.2:3591-3749	+	3591	3749	53	Maximal	AUC	NearCognate	orf1ab			=hyperlink("https://data.broadinstitute.org/compbio1/cav.php?a=wuhCor1_c&i=NC_045512.2;3590;159;0&p=30&e=30&w=0&f=3591-3749", "CodAlignView")	=hyperlink("http://genome.ucsc.edu/cgi-bin/hgTracks?db=wuhCor1&position=NC_045512.2:3591-3749&complement_wuhCor1=0&hgt.revCmplDisp_wuhCor1=0", "UCSCview")	-20.0582811321	1.0	1.85534591195	-10.8110735593	-13.5048698113	-6.55341132078	NA	0.7689825818	0.094488035162	NA	0.557906560313	0.0174377340062	0.364779874214	0.382211538462	0.0	
NC_045512.2:2826-2864	-	2826	2864	13	NotMaximal	CUG	NearCognate	orf1ab			=hyperlink("https://data.broadinstitute.org/compbio1/cav.php?a=wuhCor1_c&i=NC_045512.2;2825;39;0&s=-&p=30&e=30&w=0&f=2826-2864-", "CodAlignView")	=hyperlink("http://genome.ucsc.edu/cgi-bin/hgTracks?db=wuhCor1&position=NC_045512.2:2826-2864&complement_wuhCor1=1&hgt.revCmplDisp_wuhCor1=1", "UCSCview")	-20.0587153846	1.0	1.92307692308	-10.430532	-15.4237923077	-4.63492307691	NA	1.0	0.877717727495	NA	0.445176623799	0.410783005046	0.461538461538	0.4875	0.0	
NC_045512.2:21117-21191	+	21117	21191	25	Maximal	UUG	NearCognate	orf1ab			=hyperlink("https://data.broadinstitute.org/compbio1/cav.php?a=wuhCor1_c&i=NC_045512.2;21116;75;0&p=30&e=30&w=0&f=21117-21191", "CodAlignView")	=hyperlink("http://genome.ucsc.edu/cgi-bin/hgTracks?db=wuhCor1&position=NC_045512.2:21117-21191&complement_wuhCor1=0&hgt.revCmplDisp_wuhCor1=0", "UCSCview")	-20.067148	1.0	1.58666666667	-12.6473621849	-26.154788	6.08764	NA	0.58774540127	0.52256877747	NA	1.0	0.482874816865	0.4	0.347222222222	0.0	
NC_045512.2:8496-8525	+	8496	8525	10	Maximal	GUG	NearCognate	orf1ab			=hyperlink("https://data.broadinstitute.org/compbio1/cav.php?a=wuhCor1_c&i=NC_045512.2;8495;30;0&p=30&e=30&w=0&f=8496-8525", "CodAlignView")	=hyperlink("http://genome.ucsc.edu/cgi-bin/hgTracks?db=wuhCor1&position=NC_045512.2:8496-8525&complement_wuhCor1=0&hgt.revCmplDisp_wuhCor1=0", "UCSCview")	-20.07217	1.0	1.13333333333	-17.7107382353	-11.51763	-8.55454	NA	0.974706169624	0.907077974931	NA	1.0	0.881784144555	0.366666666667	0.0	0.0	
NC_045512.2:17771-17824	-	17771	17824	18	NotMaximal	UUG	NearCognate	orf1ab			=hyperlink("https://data.broadinstitute.org/compbio1/cav.php?a=wuhCor1_c&i=NC_045512.2;17770;54;0&s=-&p=30&e=30&w=0&f=17771-17824-", "CodAlignView")	=hyperlink("http://genome.ucsc.edu/cgi-bin/hgTracks?db=wuhCor1&position=NC_045512.2:17771-17824&complement_wuhCor1=1&hgt.revCmplDisp_wuhCor1=1", "UCSCview")	-20.0754333333	1.0	1.18518518519	-16.938646875	-15.6785	-4.3969333333	NA	1.0	0.450678821423	NA	0.0894774540127	0.0894774540127	0.37037037037	0.0	0.0	
NC_045512.2:25810-25860	-	25810	25860	17	NotMaximal	AUA	NearCognate	ORF3a			=hyperlink("https://data.broadinstitute.org/compbio1/cav.php?a=wuhCor1_c&i=NC_045512.2;25809;51;0&s=-&p=30&e=30&w=0&f=25810-25860-", "CodAlignView")	=hyperlink("http://genome.ucsc.edu/cgi-bin/hgTracks?db=wuhCor1&position=NC_045512.2:25810-25860&complement_wuhCor1=1&hgt.revCmplDisp_wuhCor1=1", "UCSCview")	-20.0866176471	1.0	2.05882352941	-9.75635714288	-22.6407411765	2.55412352937	NA	0.864958489337	0.833810841608	NA	0.477942373433	0.0883998046557	0.333333333333	0.728571428571	0.0	
NC_045512.2:12804-12836	+	12804	12836	11	NotMaximal	UUG	NearCognate	orf1ab			=hyperlink("https://data.broadinstitute.org/compbio1/cav.php?a=wuhCor1_c&i=NC_045512.2;12803;33;0&p=30&e=30&w=0&f=12804-12836", "CodAlignView")	=hyperlink("http://genome.ucsc.edu/cgi-bin/hgTracks?db=wuhCor1&position=NC_045512.2:12804-12836&complement_wuhCor1=0&hgt.revCmplDisp_wuhCor1=0", "UCSCview")	-20.0932090909	1.0	1.69696969697	-11.8406410714	-12.8902727273	-7.20293636363	NA	0.0174377340062	0.771232296923	NA	0.972840631613	0.0174377340062	0.363636363636	0.916666666667	0.030303030303	
NC_045512.2:23801-23830	-	23801	23830	10	NotMaximal	AUA	NearCognate	S			=hyperlink("https://data.broadinstitute.org/compbio1/cav.php?a=wuhCor1_c&i=NC_045512.2;23800;30;0&s=-&p=30&e=30&w=0&f=23801-23830-", "CodAlignView")	=hyperlink("http://genome.ucsc.edu/cgi-bin/hgTracks?db=wuhCor1&position=NC_045512.2:23801-23830&complement_wuhCor1=1&hgt.revCmplDisp_wuhCor1=1", "UCSCview")	-20.10479	1.0	2.66666666667	-7.53929625	-26.79149	6.6867	NA	0.225990558359	0.290844864073	NA	0.954250366271	0.0174377340062	0.333333333333	0.0	0.0	
NC_045512.2:5982-6086	+	5982	6086	35	NotMaximal	AUU	NearCognate	orf1ab			=hyperlink("https://data.broadinstitute.org/compbio1/cav.php?a=wuhCor1_c&i=NC_045512.2;5981;105;0&p=30&e=30&w=0&f=5982-6086", "CodAlignView")	=hyperlink("http://genome.ucsc.edu/cgi-bin/hgTracks?db=wuhCor1&position=NC_045512.2:5982-6086&complement_wuhCor1=0&hgt.revCmplDisp_wuhCor1=0", "UCSCview")	-20.1059514286	0.9813	1.63049176194	-12.3312192664	-14.2139371429	-5.89201428574	NA	0.697821911118	0.747250529057	NA	0.480328829562	0.094488035162	0.32380952381	0.75	0.0	
NC_045512.2:4605-4667	-	4605	4667	21	Maximal	AUC	NearCognate	orf1ab			=hyperlink("https://data.broadinstitute.org/compbio1/cav.php?a=wuhCor1_c&i=NC_045512.2;4604;63;0&s=-&p=30&e=30&w=0&f=4605-4667-", "CodAlignView")	=hyperlink("http://genome.ucsc.edu/cgi-bin/hgTracks?db=wuhCor1&position=NC_045512.2:4605-4667&complement_wuhCor1=1&hgt.revCmplDisp_wuhCor1=1", "UCSCview")	-20.1265619048	1.0	1.47619047619	-13.6341225807	-15.6313857143	-4.49517619051	NA	1.0	0.094488035162	NA	0.0174377340062	0.0174377340062	0.412698412698	0.381818181818	0.0	
NC_045512.2:18504-18551	+	18504	18551	16	Maximal	AGG	NearCognate	orf1ab			=hyperlink("https://data.broadinstitute.org/compbio1/cav.php?a=wuhCor1_c&i=NC_045512.2;18503;48;0&p=30&e=30&w=0&f=18504-18551", "CodAlignView")	=hyperlink("http://genome.ucsc.edu/cgi-bin/hgTracks?db=wuhCor1&position=NC_045512.2:18504-18551&complement_wuhCor1=0&hgt.revCmplDisp_wuhCor1=0", "UCSCview")	-20.14566875	1.0	1.35416666667	-14.8768015385	-16.02896875	-4.1167	NA	0.997366107765	0.276405664985	NA	0.811893211786	0.276405664985	0.354166666667	0.8	0.0	
NC_045512.2:4998-5057	-	4998	5057	20	Maximal	AAG	NearCognate	orf1ab			=hyperlink("https://data.broadinstitute.org/compbio1/cav.php?a=wuhCor1_c&i=NC_045512.2;4997;60;0&s=-&p=30&e=30&w=0&f=4998-5057-", "CodAlignView")	=hyperlink("http://genome.ucsc.edu/cgi-bin/hgTracks?db=wuhCor1&position=NC_045512.2:4998-5057&complement_wuhCor1=1&hgt.revCmplDisp_wuhCor1=1", "UCSCview")	-20.152725	1.0	1.41666666667	-14.2254529412	-15.474225	-4.6785	NA	0.97632101579	0.266078463292	NA	0.994989418851	0.266078463292	0.45	0.333333333333	0.0	
NC_045512.2:22760-22789	-	22760	22789	10	NotMaximal	UUG	NearCognate	S			=hyperlink("https://data.broadinstitute.org/compbio1/cav.php?a=wuhCor1_c&i=NC_045512.2;22759;30;0&s=-&p=30&e=30&w=0&f=22760-22789-", "CodAlignView")	=hyperlink("http://genome.ucsc.edu/cgi-bin/hgTracks?db=wuhCor1&position=NC_045512.2:22760-22789&complement_wuhCor1=1&hgt.revCmplDisp_wuhCor1=1", "UCSCview")	-20.1571	1.0	3.1	-6.50229032258	-26.07652	5.91942	NA	0.276959140485	0.815874979652	NA	1.0	0.276959140485	0.333333333333	0.0	0.0	
NC_045512.2:6114-6152	+	6114	6152	13	NotMaximal	CUG	NearCognate	orf1ab			=hyperlink("https://data.broadinstitute.org/compbio1/cav.php?a=wuhCor1_c&i=NC_045512.2;6113;39;0&p=30&e=30&w=0&f=6114-6152", "CodAlignView")	=hyperlink("http://genome.ucsc.edu/cgi-bin/hgTracks?db=wuhCor1&position=NC_045512.2:6114-6152&complement_wuhCor1=0&hgt.revCmplDisp_wuhCor1=0", "UCSCview")	-20.1639769231	0.9813	1.67229924302	-12.0576368179	-17.0191846154	-3.14479230772	NA	0.981299039557	0.872905746378	NA	0.390053719681	0.383965489175	0.384615384615	0.0	0.179487179487	
NC_045512.2:23469-23510	+	23469	23510	14	NotMaximal	AUU	NearCognate	S			=hyperlink("https://data.broadinstitute.org/compbio1/cav.php?a=wuhCor1_c&i=NC_045512.2;23468;42;0&p=30&e=30&w=0&f=23469-23510", "CodAlignView")	=hyperlink("http://genome.ucsc.edu/cgi-bin/hgTracks?db=wuhCor1&position=NC_045512.2:23469-23510&complement_wuhCor1=0&hgt.revCmplDisp_wuhCor1=0", "UCSCview")	-20.1805857143	1.0	2.80952380952	-7.18292033899	-21.11895	0.9383642857	NA	0.460371154159	0.715487546801	NA	0.772026697054	0.333954094091	0.380952380952	0.65625	0.0	
NC_045512.2:21053-21139	+	21053	21139	29	NotMaximal	ACG	NearCognate	orf1ab			=hyperlink("https://data.broadinstitute.org/compbio1/cav.php?a=wuhCor1_c&i=NC_045512.2;21052;87;0&p=30&e=30&w=0&f=21053-21139", "CodAlignView")	=hyperlink("http://genome.ucsc.edu/cgi-bin/hgTracks?db=wuhCor1&position=NC_045512.2:21053-21139&complement_wuhCor1=0&hgt.revCmplDisp_wuhCor1=0", "UCSCview")	-20.1991413793	1.0	1.62068965517	-12.4633	-18.2026586207	-1.99648275861	NA	0.658831189972	0.390053719681	NA	1.0	0.094488035162	0.32183908046	0.44387755102	0.0	
NC_045512.2:6797-6868	-	6797	6868	24	Maximal	AUU	NearCognate	orf1ab			=hyperlink("https://data.broadinstitute.org/compbio1/cav.php?a=wuhCor1_c&i=NC_045512.2;6796;72;0&s=-&p=30&e=30&w=0&f=6797-6868-", "CodAlignView")	=hyperlink("http://genome.ucsc.edu/cgi-bin/hgTracks?db=wuhCor1&position=NC_045512.2:6797-6868&complement_wuhCor1=1&hgt.revCmplDisp_wuhCor1=1", "UCSCview")	-20.2014083333	1.0	1.58333333333	-12.7587842105	-26.4095291667	6.20812083337	NA	0.094488035162	0.262939931629	NA	1.0	0.094488035162	0.305555555556	0.6	0.0	
NC_045512.2:19241-19300	+	19241	19300	20	NotMaximal	UUG	NearCognate	orf1ab			=hyperlink("https://data.broadinstitute.org/compbio1/cav.php?a=wuhCor1_c&i=NC_045512.2;19240;60;0&p=30&e=30&w=0&f=19241-19300", "CodAlignView")	=hyperlink("http://genome.ucsc.edu/cgi-bin/hgTracks?db=wuhCor1&position=NC_045512.2:19241-19300&complement_wuhCor1=0&hgt.revCmplDisp_wuhCor1=0", "UCSCview")	-20.21121	1.0	1.8	-11.22845	-14.923725	-5.287485	NA	0.768324922676	0.364759889305	NA	0.919892560638	0.0174377340062	0.433333333333	0.0	0.0	
NC_045512.2:7410-7490	-	7410	7490	27	NotMaximal	AAG	NearCognate	orf1ab			=hyperlink("https://data.broadinstitute.org/compbio1/cav.php?a=wuhCor1_c&i=NC_045512.2;7409;81;0&s=-&p=30&e=30&w=0&f=7410-7490-", "CodAlignView")	=hyperlink("http://genome.ucsc.edu/cgi-bin/hgTracks?db=wuhCor1&position=NC_045512.2:7410-7490&complement_wuhCor1=1&hgt.revCmplDisp_wuhCor1=1", "UCSCview")	-20.2126592593	1.0	1.58024691358	-12.7908234375	-15.6803185185	-4.53234074078	NA	1.0	0.094488035162	NA	1.0	0.094488035162	0.308641975309	0.54	0.0	
NC_045512.2:16011-16049	+	16011	16049	13	Maximal	ACG	NearCognate	orf1ab			=hyperlink("https://data.broadinstitute.org/compbio1/cav.php?a=wuhCor1_c&i=NC_045512.2;16010;39;0&p=30&e=30&w=0&f=16011-16049", "CodAlignView")	=hyperlink("http://genome.ucsc.edu/cgi-bin/hgTracks?db=wuhCor1&position=NC_045512.2:16011-16049&complement_wuhCor1=0&hgt.revCmplDisp_wuhCor1=0", "UCSCview")	-20.2184923077	1.0	1.69230769231	-11.9472909091	-22.0805076923	1.86201538461	NA	0.784463617125	0.452648543057	NA	0.762825980791	0.364759889305	0.435897435897	1.11428571429	0.0	
NC_045512.2:843-878	+	843	878	12	NotMaximal	CUG	NearCognate	orf1ab			=hyperlink("https://data.broadinstitute.org/compbio1/cav.php?a=wuhCor1_c&i=NC_045512.2;842;36;0&p=30&e=30&w=0&f=843-878", "CodAlignView")	=hyperlink("http://genome.ucsc.edu/cgi-bin/hgTracks?db=wuhCor1&position=NC_045512.2:843-878&complement_wuhCor1=0&hgt.revCmplDisp_wuhCor1=0", "UCSCview")	-20.2219666667	1.0	1.69444444444	-11.9342754099	-12.8543833333	-7.36758333337	NA	0.0894774540127	0.912111346248	NA	0.522220413479	0.0174377340062	0.472222222222	0.0	0.0	
NC_045512.2:20886-20957	+	20886	20957	24	Maximal	AGG	NearCognate	orf1ab			=hyperlink("https://data.broadinstitute.org/compbio1/cav.php?a=wuhCor1_c&i=NC_045512.2;20885;72;0&p=30&e=30&w=0&f=20886-20957", "CodAlignView")	=hyperlink("http://genome.ucsc.edu/cgi-bin/hgTracks?db=wuhCor1&position=NC_045512.2:20886-20957&complement_wuhCor1=0&hgt.revCmplDisp_wuhCor1=0", "UCSCview")	-20.2321375	1.0	1.56944444444	-12.8912734513	-19.572075	-0.6600625	NA	0.67340061859	0.64493569917	NA	0.87713495035	0.439264203158	0.5	0.685714285714	0.0	
NC_045512.2:6006-6086	+	6006	6086	27	NotMaximal	UUG	NearCognate	orf1ab			=hyperlink("https://data.broadinstitute.org/compbio1/cav.php?a=wuhCor1_c&i=NC_045512.2;6005;81;0&p=30&e=30&w=0&f=6006-6086", "CodAlignView")	=hyperlink("http://genome.ucsc.edu/cgi-bin/hgTracks?db=wuhCor1&position=NC_045512.2:6006-6086&complement_wuhCor1=0&hgt.revCmplDisp_wuhCor1=0", "UCSCview")	-20.2389814815	0.9813	1.73617178355	-11.6572459438	-14.1066259259	-6.13235555557	NA	0.697821911118	0.928744912909	NA	0.889959303272	0.596412176461	0.308641975309	1.05194805195	0.0	
NC_045512.2:20870-20911	+	20870	20911	14	NotMaximal	GUG	NearCognate	orf1ab			=hyperlink("https://data.broadinstitute.org/compbio1/cav.php?a=wuhCor1_c&i=NC_045512.2;20869;42;0&p=30&e=30&w=0&f=20870-20911", "CodAlignView")	=hyperlink("http://genome.ucsc.edu/cgi-bin/hgTracks?db=wuhCor1&position=NC_045512.2:20870-20911&complement_wuhCor1=0&hgt.revCmplDisp_wuhCor1=0", "UCSCview")	-20.2497785714	1.0	1.7380952381	-11.6505575342	-20.2769142857	0.0271357143143	NA	0.364759889305	0.772121113462	NA	0.960426501709	0.0174377340062	0.47619047619	0.0	0.0	
NC_045512.2:7779-7835	+	7779	7835	19	NotMaximal	UUG	NearCognate	orf1ab			=hyperlink("https://data.broadinstitute.org/compbio1/cav.php?a=wuhCor1_c&i=NC_045512.2;7778;57;0&p=30&e=30&w=0&f=7779-7835", "CodAlignView")	=hyperlink("http://genome.ucsc.edu/cgi-bin/hgTracks?db=wuhCor1&position=NC_045512.2:7779-7835&complement_wuhCor1=0&hgt.revCmplDisp_wuhCor1=0", "UCSCview")	-20.2529736842	1.0	1.43859649123	-14.0782865854	-13.2982894737	-6.95468421052	NA	0.855441966466	0.890405339411	NA	0.706439850236	0.649770470454	0.315789473684	0.0	0.0	
NC_045512.2:6030-6086	+	6030	6086	19	NotMaximal	ACG	NearCognate	orf1ab			=hyperlink("https://data.broadinstitute.org/compbio1/cav.php?a=wuhCor1_c&i=NC_045512.2;6029;57;0&p=30&e=30&w=0&f=6030-6086", "CodAlignView")	=hyperlink("http://genome.ucsc.edu/cgi-bin/hgTracks?db=wuhCor1&position=NC_045512.2:6030-6086&complement_wuhCor1=0&hgt.revCmplDisp_wuhCor1=0", "UCSCview")	-20.2559473684	0.9813	1.6626725204	-12.1827642665	-15.4413105263	-4.81463684208	NA	0.697821911118	0.928744912909	NA	0.981299039557	0.626566824027	0.280701754386	1.9	0.0	
NC_045512.2:19202-19300	+	19202	19300	33	NotMaximal	AUG	Canonical	orf1ab			=hyperlink("https://data.broadinstitute.org/compbio1/cav.php?a=wuhCor1_c&i=NC_045512.2;19201;99;0&p=30&e=30&w=0&f=19202-19300", "CodAlignView")	=hyperlink("http://genome.ucsc.edu/cgi-bin/hgTracks?db=wuhCor1&position=NC_045512.2:19202-19300&complement_wuhCor1=0&hgt.revCmplDisp_wuhCor1=0", "UCSCview")	-20.2909484848	1.0	1.58585858586	-12.7949292993	-13.5898151515	-6.70113333328	0.237646101253	0.768324922676	0.364759889305	0.0174377340062	1.0	0.0174377340062	0.393939393939	0.26902173913	0.0	
NC_045512.2:24213-24326	+	24213	24326	38	Maximal	CUG	NearCognate	S			=hyperlink("https://data.broadinstitute.org/compbio1/cav.php?a=wuhCor1_c&i=NC_045512.2;24212;114;0&p=30&e=30&w=0&f=24213-24326", "CodAlignView")	=hyperlink("http://genome.ucsc.edu/cgi-bin/hgTracks?db=wuhCor1&position=NC_045512.2:24213-24326&complement_wuhCor1=0&hgt.revCmplDisp_wuhCor1=0", "UCSCview")	-20.3014921053	1.0	1.35964912281	-14.93142	-15.1255631579	-5.17592894741	NA	0.25216343806	0.848933745727	NA	0.800693472245	0.094488035162	0.385964912281	0.0	0.421052631579	
NC_045512.2:18464-18520	+	18464	18520	19	NotMaximal	CUG	NearCognate	orf1ab			=hyperlink("https://data.broadinstitute.org/compbio1/cav.php?a=wuhCor1_c&i=NC_045512.2;18463;57;0&p=30&e=30&w=0&f=18464-18520", "CodAlignView")	=hyperlink("http://genome.ucsc.edu/cgi-bin/hgTracks?db=wuhCor1&position=NC_045512.2:18464-18520&complement_wuhCor1=0&hgt.revCmplDisp_wuhCor1=0", "UCSCview")	-20.3051105263	1.0	1.45614035088	-13.944473494	-11.8163	-8.4888105263	NA	0.817349829074	0.905492430409	NA	0.53419501872	0.446306364968	0.385964912281	0.0	0.0	
NC_045512.2:4904-4942	-	4904	4942	13	NotMaximal	AAG	NearCognate	orf1ab			=hyperlink("https://data.broadinstitute.org/compbio1/cav.php?a=wuhCor1_c&i=NC_045512.2;4903;39;0&s=-&p=30&e=30&w=0&f=4904-4942-", "CodAlignView")	=hyperlink("http://genome.ucsc.edu/cgi-bin/hgTracks?db=wuhCor1&position=NC_045512.2:4904-4942&complement_wuhCor1=1&hgt.revCmplDisp_wuhCor1=1", "UCSCview")	-20.3057923077	1.0	2.30769230769	-8.79917666667	-19.6155384615	-0.690253846162	NA	0.094488035162	0.3371902979	NA	0.587595637311	0.0883998046557	0.358974358974	0.0	0.0	
NC_045512.2:8292-8336	-	8292	8336	15	Maximal	AAG	NearCognate	orf1ab			=hyperlink("https://data.broadinstitute.org/compbio1/cav.php?a=wuhCor1_c&i=NC_045512.2;8291;45;0&s=-&p=30&e=30&w=0&f=8292-8336-", "CodAlignView")	=hyperlink("http://genome.ucsc.edu/cgi-bin/hgTracks?db=wuhCor1&position=NC_045512.2:8292-8336&complement_wuhCor1=1&hgt.revCmplDisp_wuhCor1=1", "UCSCview")	-20.3195533333	1.0	1.15555555556	-17.5842288461	-21.8288066667	1.50925333337	NA	1.0	0.359619078626	NA	1.0	0.359619078626	0.444444444444	0.46875	0.0	
NC_045512.2:9186-9230	-	9186	9230	15	NotMaximal	AAG	NearCognate	orf1ab			=hyperlink("https://data.broadinstitute.org/compbio1/cav.php?a=wuhCor1_c&i=NC_045512.2;9185;45;0&s=-&p=30&e=30&w=0&f=9186-9230-", "CodAlignView")	=hyperlink("http://genome.ucsc.edu/cgi-bin/hgTracks?db=wuhCor1&position=NC_045512.2:9186-9230&complement_wuhCor1=1&hgt.revCmplDisp_wuhCor1=1", "UCSCview")	-20.3273533333	1.0	1.17777777778	-17.2590735849	-12.0521066667	-8.27524666663	NA	0.912111346248	0.673065277552	NA	1.0	0.489099788377	0.444444444444	0.46875	0.0	
NC_045512.2:8022-8099	+	8022	8099	26	NotMaximal	UUG	NearCognate	orf1ab			=hyperlink("https://data.broadinstitute.org/compbio1/cav.php?a=wuhCor1_c&i=NC_045512.2;8021;78;0&p=30&e=30&w=0&f=8022-8099", "CodAlignView")	=hyperlink("http://genome.ucsc.edu/cgi-bin/hgTracks?db=wuhCor1&position=NC_045512.2:8022-8099&complement_wuhCor1=0&hgt.revCmplDisp_wuhCor1=0", "UCSCview")	-20.3325538462	1.0	1.55128205128	-13.1069355372	-20.0768153846	-0.255738461585	NA	0.292749470943	0.643773400619	NA	0.390053719681	0.085388246785	0.307692307692	1.67142857143	0.0	
NC_045512.2:23652-23681	-	23652	23681	10	Maximal	AAG	NearCognate	S			=hyperlink("https://data.broadinstitute.org/compbio1/cav.php?a=wuhCor1_c&i=NC_045512.2;23651;30;0&s=-&p=30&e=30&w=0&f=23652-23681-", "CodAlignView")	=hyperlink("http://genome.ucsc.edu/cgi-bin/hgTracks?db=wuhCor1&position=NC_045512.2:23652-23681&complement_wuhCor1=1&hgt.revCmplDisp_wuhCor1=1", "UCSCview")	-20.33362	1.0	1.93333333333	-10.5173896552	-24.43572	4.1021	NA	0.706439850236	0.740146508221	NA	0.907377502849	0.551447175647	0.4	0.0	0.0	
NC_045512.2:19208-19300	+	19208	19300	31	NotMaximal	AUA	NearCognate	orf1ab			=hyperlink("https://data.broadinstitute.org/compbio1/cav.php?a=wuhCor1_c&i=NC_045512.2;19207;93;0&p=30&e=30&w=0&f=19208-19300", "CodAlignView")	=hyperlink("http://genome.ucsc.edu/cgi-bin/hgTracks?db=wuhCor1&position=NC_045512.2:19208-19300&complement_wuhCor1=0&hgt.revCmplDisp_wuhCor1=0", "UCSCview")	-20.3408064516	1.0	1.60215053763	-12.6959395973	-14.2779225806	-6.06288387095	NA	0.768324922676	0.364759889305	NA	1.0	0.0174377340062	0.387096774194	0.0	0.0	
NC_045512.2:1372-1404	+	1372	1404	11	Maximal	UUG	NearCognate	orf1ab			=hyperlink("https://data.broadinstitute.org/compbio1/cav.php?a=wuhCor1_c&i=NC_045512.2;1371;33;0&p=30&e=30&w=0&f=1372-1404", "CodAlignView")	=hyperlink("http://genome.ucsc.edu/cgi-bin/hgTracks?db=wuhCor1&position=NC_045512.2:1372-1404&complement_wuhCor1=0&hgt.revCmplDisp_wuhCor1=0", "UCSCview")	-20.3428545455	1.0	2.54545454545	-7.9918357143	-31.9593818182	11.6165272727	NA	0.640673937815	0.888487709588	NA	0.999036301481	0.523542243204	0.454545454545	0.0	0.0	
NC_045512.2:2564-2629	-	2564	2629	22	NotMaximal	AAG	NearCognate	orf1ab			=hyperlink("https://data.broadinstitute.org/compbio1/cav.php?a=wuhCor1_c&i=NC_045512.2;2563;66;0&s=-&p=30&e=30&w=0&f=2564-2629-", "CodAlignView")	=hyperlink("http://genome.ucsc.edu/cgi-bin/hgTracks?db=wuhCor1&position=NC_045512.2:2564-2629&complement_wuhCor1=1&hgt.revCmplDisp_wuhCor1=1", "UCSCview")	-20.3542181818	1.0	2.5303030303	-8.04418203592	-27.9761545455	7.62193636365	NA	0.25216343806	0.909757447501	NA	0.220345108253	0.0	0.439393939394	0.317307692308	0.0	
NC_045512.2:6003-6086	+	6003	6086	28	NotMaximal	AUC	NearCognate	orf1ab			=hyperlink("https://data.broadinstitute.org/compbio1/cav.php?a=wuhCor1_c&i=NC_045512.2;6002;84;0&p=30&e=30&w=0&f=6003-6086", "CodAlignView")	=hyperlink("http://genome.ucsc.edu/cgi-bin/hgTracks?db=wuhCor1&position=NC_045512.2:6003-6086&complement_wuhCor1=0&hgt.revCmplDisp_wuhCor1=0", "UCSCview")	-20.3635571429	0.9813	1.72269218896	-11.8207752223	-14.7696464286	-5.59391071433	NA	0.697821911118	0.928744912909	NA	0.362204134788	0.094488035162	0.309523809524	1.01818181818	0.0	
NC_045512.2:20656-20700	-	20656	20700	15	NotMaximal	AAG	NearCognate	orf1ab			=hyperlink("https://data.broadinstitute.org/compbio1/cav.php?a=wuhCor1_c&i=NC_045512.2;20655;45;0&s=-&p=30&e=30&w=0&f=20656-20700-", "CodAlignView")	=hyperlink("http://genome.ucsc.edu/cgi-bin/hgTracks?db=wuhCor1&position=NC_045512.2:20656-20700&complement_wuhCor1=1&hgt.revCmplDisp_wuhCor1=1", "UCSCview")	-20.3679133333	1.0	2.13333333333	-9.54745937498	-26.5121333333	6.14422000003	NA	0.887605404525	0.88521243692	NA	0.0803776656357	0.0803776656357	0.488888888889	0.743801652893	0.0	
NC_045512.2:8913-8972	+	8913	8972	20	NotMaximal	AUU	NearCognate	orf1ab			=hyperlink("https://data.broadinstitute.org/compbio1/cav.php?a=wuhCor1_c&i=NC_045512.2;8912;60;0&p=30&e=30&w=0&f=8913-8972", "CodAlignView")	=hyperlink("http://genome.ucsc.edu/cgi-bin/hgTracks?db=wuhCor1&position=NC_045512.2:8913-8972&complement_wuhCor1=0&hgt.revCmplDisp_wuhCor1=0", "UCSCview")	-20.368975	1.0	1.23333333333	-16.5153851351	-14.98509	-5.383885	NA	0.582220413479	0.657278202832	NA	0.975350805795	0.263366433339	0.333333333333	0.0	0.0	
NC_045512.2:8364-8402	-	8364	8402	13	Maximal	AUA	NearCognate	orf1ab			=hyperlink("https://data.broadinstitute.org/compbio1/cav.php?a=wuhCor1_c&i=NC_045512.2;8363;39;0&s=-&p=30&e=30&w=0&f=8364-8402-", "CodAlignView")	=hyperlink("http://genome.ucsc.edu/cgi-bin/hgTracks?db=wuhCor1&position=NC_045512.2:8364-8402&complement_wuhCor1=1&hgt.revCmplDisp_wuhCor1=1", "UCSCview")	-20.3754692308	1.0	1.5641025641	-13.0269393443	-20.9623769231	0.586907692277	NA	0.949887677031	0.555542894351	NA	0.364759889305	0.0174377340062	0.384615384615	0.696428571429	0.0	
NC_045512.2:8211-8252	+	8211	8252	14	Maximal	AAG	NearCognate	orf1ab			=hyperlink("https://data.broadinstitute.org/compbio1/cav.php?a=wuhCor1_c&i=NC_045512.2;8210;42;0&p=30&e=30&w=0&f=8211-8252", "CodAlignView")	=hyperlink("http://genome.ucsc.edu/cgi-bin/hgTracks?db=wuhCor1&position=NC_045512.2:8211-8252&complement_wuhCor1=0&hgt.revCmplDisp_wuhCor1=0", "UCSCview")	-20.3906357143	1.0	1.52380952381	-13.3813546875	-17.9896285714	-2.40100714287	NA	0.678339573498	1.0	NA	1.0	0.678339573498	0.309523809524	0.0	0.0	
NC_045512.2:27467-27559	-	27467	27559	31	NotMaximal	GUG	NearCognate	ORF7a			=hyperlink("https://data.broadinstitute.org/compbio1/cav.php?a=wuhCor1_c&i=NC_045512.2;27466;93;0&s=-&p=30&e=30&w=0&f=27467-27559-", "CodAlignView")	=hyperlink("http://genome.ucsc.edu/cgi-bin/hgTracks?db=wuhCor1&position=NC_045512.2:27467-27559&complement_wuhCor1=1&hgt.revCmplDisp_wuhCor1=1", "UCSCview")	-20.4018290323	1.0	1.43010752688	-14.2659406015	-19.5045193548	-0.897309677461	NA	0.974706169624	0.61680286505	NA	0.706439850236	0.591509034674	0.397849462366	0.281818181818	0.0	
NC_045512.2:6000-6086	+	6000	6086	29	NotMaximal	UUG	NearCognate	orf1ab			=hyperlink("https://data.broadinstitute.org/compbio1/cav.php?a=wuhCor1_c&i=NC_045512.2;5999;87;0&p=30&e=30&w=0&f=6000-6086", "CodAlignView")	=hyperlink("http://genome.ucsc.edu/cgi-bin/hgTracks?db=wuhCor1&position=NC_045512.2:6000-6086&complement_wuhCor1=0&hgt.revCmplDisp_wuhCor1=0", "UCSCview")	-20.4073655172	0.9813	1.67500231291	-12.1834849778	-14.266837931	-6.14052758617	NA	0.697821911118	0.747250529057	NA	0.705876607521	0.368347712844	0.310344827586	0.966666666667	0.0	
NC_045512.2:1997-2032	-	1997	2032	12	NotMaximal	AUC	NearCognate	orf1ab			=hyperlink("https://data.broadinstitute.org/compbio1/cav.php?a=wuhCor1_c&i=NC_045512.2;1996;36;0&s=-&p=30&e=30&w=0&f=1997-2032-", "CodAlignView")	=hyperlink("http://genome.ucsc.edu/cgi-bin/hgTracks?db=wuhCor1&position=NC_045512.2:1997-2032&complement_wuhCor1=1&hgt.revCmplDisp_wuhCor1=1", "UCSCview")	-20.4082	1.0	2.72222222222	-7.49688979592	-40.619275	20.211075	NA	0.70035161973	0.368347712844	NA	0.374494546638	0.0883998046557	0.388888888889	0.0	0.0	
NC_045512.2:3717-3749	+	3717	3749	11	NotMaximal	CUG	NearCognate	orf1ab			=hyperlink("https://data.broadinstitute.org/compbio1/cav.php?a=wuhCor1_c&i=NC_045512.2;3716;33;0&p=30&e=30&w=0&f=3717-3749", "CodAlignView")	=hyperlink("http://genome.ucsc.edu/cgi-bin/hgTracks?db=wuhCor1&position=NC_045512.2:3717-3749&complement_wuhCor1=0&hgt.revCmplDisp_wuhCor1=0", "UCSCview")	-20.4210727273	1.0	2.0	-10.2105363637	-8.47124545455	-11.9498272728	NA	0.7689825818	0.912111346248	NA	0.66136741006	0.599234901514	0.393939393939	0.0	0.0	
NC_045512.2:8585-8629	-	8585	8629	15	Maximal	AUA	NearCognate	orf1ab			=hyperlink("https://data.broadinstitute.org/compbio1/cav.php?a=wuhCor1_c&i=NC_045512.2;8584;45;0&s=-&p=30&e=30&w=0&f=8585-8629-", "CodAlignView")	=hyperlink("http://genome.ucsc.edu/cgi-bin/hgTracks?db=wuhCor1&position=NC_045512.2:8585-8629&complement_wuhCor1=1&hgt.revCmplDisp_wuhCor1=1", "UCSCview")	-20.42592	1.0	2.71111111111	-7.53415081967	-23.3553666667	2.92944666667	NA	0.452648543057	0.481022301807	NA	0.581494383852	0.343053882468	0.288888888889	0.0	0.0	
NC_045512.2:738-878	+	738	878	47	NotMaximal	AAG	NearCognate	orf1ab			=hyperlink("https://data.broadinstitute.org/compbio1/cav.php?a=wuhCor1_c&i=NC_045512.2;737;141;0&p=30&e=30&w=0&f=738-878", "CodAlignView")	=hyperlink("http://genome.ucsc.edu/cgi-bin/hgTracks?db=wuhCor1&position=NC_045512.2:738-878&complement_wuhCor1=0&hgt.revCmplDisp_wuhCor1=0", "UCSCview")	-20.4273553191	1.0	1.52482269504	-13.3965446511	-13.5497276596	-6.87762765953	NA	0.0894774540127	0.544821748331	NA	0.094488035162	0.0174377340062	0.475177304965	0.628342245989	0.22695035461	
NC_045512.2:7782-7835	+	7782	7835	18	NotMaximal	AUA	NearCognate	orf1ab			=hyperlink("https://data.broadinstitute.org/compbio1/cav.php?a=wuhCor1_c&i=NC_045512.2;7781;54;0&p=30&e=30&w=0&f=7782-7835", "CodAlignView")	=hyperlink("http://genome.ucsc.edu/cgi-bin/hgTracks?db=wuhCor1&position=NC_045512.2:7782-7835&complement_wuhCor1=0&hgt.revCmplDisp_wuhCor1=0", "UCSCview")	-20.4634833333	1.0	1.48148148148	-13.81285125	-14.3185111111	-6.14497222219	NA	0.855441966466	0.890405339411	NA	0.519137229367	0.474829887677	0.314814814815	0.0	0.0	
NC_045512.2:25201-25284	+	25201	25284	28	NotMaximal	AUG	Canonical	S			=hyperlink("https://data.broadinstitute.org/compbio1/cav.php?a=wuhCor1_c&i=NC_045512.2;25200;84;0&p=30&e=30&w=0&f=25201-25284", "CodAlignView")	=hyperlink("http://genome.ucsc.edu/cgi-bin/hgTracks?db=wuhCor1&position=NC_045512.2:25201-25284&complement_wuhCor1=0&hgt.revCmplDisp_wuhCor1=0", "UCSCview")	-20.489525	1.0	2.10714285714	-9.72384237288	-18.42145	-2.068075	0.306804492919	0.424925931955	0.866342178089	0.0	1.0	0.333954094091	0.404761904762	0.0	0.309523809524	
NC_045512.2:7410-7487	-	7410	7487	26	NotMaximal	UUG	NearCognate	orf1ab			=hyperlink("https://data.broadinstitute.org/compbio1/cav.php?a=wuhCor1_c&i=NC_045512.2;7409;78;0&s=-&p=30&e=30&w=0&f=7410-7487-", "CodAlignView")	=hyperlink("http://genome.ucsc.edu/cgi-bin/hgTracks?db=wuhCor1&position=NC_045512.2:7410-7487&complement_wuhCor1=1&hgt.revCmplDisp_wuhCor1=1", "UCSCview")	-20.4928692308	1.0	1.58974358974	-12.8906758065	-13.7102461538	-6.78262307695	NA	1.0	0.094488035162	NA	0.404707797493	0.094488035162	0.307692307692	0.577777777778	0.0	
NC_045512.2:846-878	+	846	878	11	NotMaximal	AUG	Canonical	orf1ab			=hyperlink("https://data.broadinstitute.org/compbio1/cav.php?a=wuhCor1_c&i=NC_045512.2;845;33;0&p=30&e=30&w=0&f=846-878", "CodAlignView")	=hyperlink("http://genome.ucsc.edu/cgi-bin/hgTracks?db=wuhCor1&position=NC_045512.2:846-878&complement_wuhCor1=0&hgt.revCmplDisp_wuhCor1=0", "UCSCview")	-20.5091181818	1.0	1.63636363636	-12.53335	-14.4390727273	-6.07004545453	0.989483965489	0.0894774540127	0.912111346248	0.0894774540127	1.0	0.0894774540127	0.454545454545	0.0	0.0	
NC_045512.2:24819-24872	+	24819	24872	18	NotMaximal	AAG	NearCognate	S			=hyperlink("https://data.broadinstitute.org/compbio1/cav.php?a=wuhCor1_c&i=NC_045512.2;24818;54;0&p=30&e=30&w=0&f=24819-24872", "CodAlignView")	=hyperlink("http://genome.ucsc.edu/cgi-bin/hgTracks?db=wuhCor1&position=NC_045512.2:24819-24872&complement_wuhCor1=0&hgt.revCmplDisp_wuhCor1=0", "UCSCview")	-20.52335	1.0	1.46296296296	-14.0286189873	-8.7325	-11.79085	NA	0.085388246785	0.890405339411	NA	1.0	0.085388246785	0.444444444444	0.375	1.0	
NC_045512.2:8256-8312	+	8256	8312	19	Maximal	AAG	NearCognate	orf1ab			=hyperlink("https://data.broadinstitute.org/compbio1/cav.php?a=wuhCor1_c&i=NC_045512.2;8255;57;0&p=30&e=30&w=0&f=8256-8312", "CodAlignView")	=hyperlink("http://genome.ucsc.edu/cgi-bin/hgTracks?db=wuhCor1&position=NC_045512.2:8256-8312&complement_wuhCor1=0&hgt.revCmplDisp_wuhCor1=0", "UCSCview")	-20.5557789474	1.0	1.17543859649	-17.4877522388	-8.78116842105	-11.7746105263	NA	1.0	0.43524987791	NA	0.912111346248	0.251284388735	0.315789473684	0.703703703704	0.0	
NC_045512.2:27994-28038	+	27994	28038	15	Maximal	AUG	Canonical	ORF8			=hyperlink("https://data.broadinstitute.org/compbio1/cav.php?a=wuhCor1_c&i=NC_045512.2;27993;45;0&p=30&e=30&w=0&f=27994-28038", "CodAlignView")	=hyperlink("http://genome.ucsc.edu/cgi-bin/hgTracks?db=wuhCor1&position=NC_045512.2:27994-28038&complement_wuhCor1=0&hgt.revCmplDisp_wuhCor1=0", "UCSCview")	-20.5653466667	0.6816	4.48248255856	-4.58793679574	-21.5861866667	1.02083999997	0.094488035162	0.0174377340062	0.697756796354	0.0174377340062	0.605039882793	0.0174377340062	0.355555555556	0.714285714286	0.0	
NC_045512.2:12658-12687	+	12658	12687	10	NotMaximal	AAG	NearCognate	orf1ab			=hyperlink("https://data.broadinstitute.org/compbio1/cav.php?a=wuhCor1_c&i=NC_045512.2;12657;30;0&p=30&e=30&w=0&f=12658-12687", "CodAlignView")	=hyperlink("http://genome.ucsc.edu/cgi-bin/hgTracks?db=wuhCor1&position=NC_045512.2:12658-12687&complement_wuhCor1=0&hgt.revCmplDisp_wuhCor1=0", "UCSCview")	-20.57603	1.0	1.03333333333	-19.9122870968	-11.03418	-9.54185	NA	0.957711216018	0.917157740518	NA	0.706439850236	0.587397037278	0.4	0.0	0.0	
NC_045512.2:2256-2309	+	2256	2309	18	NotMaximal	UUG	NearCognate	orf1ab			=hyperlink("https://data.broadinstitute.org/compbio1/cav.php?a=wuhCor1_c&i=NC_045512.2;2255;54;0&p=30&e=30&w=0&f=2256-2309", "CodAlignView")	=hyperlink("http://genome.ucsc.edu/cgi-bin/hgTracks?db=wuhCor1&position=NC_045512.2:2256-2309&complement_wuhCor1=0&hgt.revCmplDisp_wuhCor1=0", "UCSCview")	-20.5818722222	1.0	2.55555555556	-8.05377608695	-10.7500277778	-9.83184444442	NA	0.094488035162	0.390053719681	NA	0.094488035162	0.094488035162	0.388888888889	0.0	0.0	
NC_045512.2:14157-14210	+	14157	14210	18	Maximal	AUU	NearCognate	orf1ab			=hyperlink("https://data.broadinstitute.org/compbio1/cav.php?a=wuhCor1_c&i=NC_045512.2;14156;54;0&p=30&e=30&w=0&f=14157-14210", "CodAlignView")	=hyperlink("http://genome.ucsc.edu/cgi-bin/hgTracks?db=wuhCor1&position=NC_045512.2:14157-14210&complement_wuhCor1=0&hgt.revCmplDisp_wuhCor1=0", "UCSCview")	-20.5834	1.0	1.72222222222	-11.9516516129	-26.5598777778	5.97647777778	NA	0.0174377340062	0.400856259157	NA	0.888233762006	0.0	0.388888888889	0.0	0.0	
NC_045512.2:21032-21139	+	21032	21139	36	NotMaximal	AUC	NearCognate	orf1ab			=hyperlink("https://data.broadinstitute.org/compbio1/cav.php?a=wuhCor1_c&i=NC_045512.2;21031;108;0&p=30&e=30&w=0&f=21032-21139", "CodAlignView")	=hyperlink("http://genome.ucsc.edu/cgi-bin/hgTracks?db=wuhCor1&position=NC_045512.2:21032-21139&complement_wuhCor1=0&hgt.revCmplDisp_wuhCor1=0", "UCSCview")	-20.5869583333	1.0	1.56481481481	-13.1561627219	-15.7758361111	-4.81112222219	NA	0.658831189972	0.390053719681	NA	0.853127136578	0.094488035162	0.305555555556	0.397058823529	0.0	
NC_045512.2:7918-7998	+	7918	7998	27	Maximal	AUC	NearCognate	orf1ab			=hyperlink("https://data.broadinstitute.org/compbio1/cav.php?a=wuhCor1_c&i=NC_045512.2;7917;81;0&p=30&e=30&w=0&f=7918-7998", "CodAlignView")	=hyperlink("http://genome.ucsc.edu/cgi-bin/hgTracks?db=wuhCor1&position=NC_045512.2:7918-7998&complement_wuhCor1=0&hgt.revCmplDisp_wuhCor1=0", "UCSCview")	-20.614162963	1.0	1.82716049383	-11.2820756757	-25.4918148148	4.87765185181	NA	0.368347712844	0.0174377340062	NA	0.50251342992	0.0174377340062	0.395061728395	0.321428571429	0.0	
NC_045512.2:11772-11828	+	11772	11828	19	Maximal	AUG	Canonical	orf1ab			=hyperlink("https://data.broadinstitute.org/compbio1/cav.php?a=wuhCor1_c&i=NC_045512.2;11771;57;0&p=30&e=30&w=0&f=11772-11828", "CodAlignView")	=hyperlink("http://genome.ucsc.edu/cgi-bin/hgTracks?db=wuhCor1&position=NC_045512.2:11772-11828&complement_wuhCor1=0&hgt.revCmplDisp_wuhCor1=0", "UCSCview")	-20.6215842105	1.0	1.24561403509	-16.555356338	-20.1237631579	-0.497821052605	0.929135601498	0.0174377340062	0.905254761517	0.0174377340062	1.0	0.0174377340062	0.385964912281	0.0	0.0	
NC_045512.2:3830-3859	-	3830	3859	10	NotMaximal	UUG	NearCognate	orf1ab			=hyperlink("https://data.broadinstitute.org/compbio1/cav.php?a=wuhCor1_c&i=NC_045512.2;3829;30;0&s=-&p=30&e=30&w=0&f=3830-3859-", "CodAlignView")	=hyperlink("http://genome.ucsc.edu/cgi-bin/hgTracks?db=wuhCor1&position=NC_045512.2:3830-3859&complement_wuhCor1=1&hgt.revCmplDisp_wuhCor1=1", "UCSCview")	-20.62214	0.905	3.01232375826	-6.84592416185	-28.49587	7.87373	NA	0.387302620869	0.802445059417	NA	0.094488035162	0.0	0.333333333333	0.0	0.0	
NC_045512.2:7410-7538	-	7410	7538	43	Maximal	UUG	NearCognate	orf1ab			=hyperlink("https://data.broadinstitute.org/compbio1/cav.php?a=wuhCor1_c&i=NC_045512.2;7409;129;0&s=-&p=30&e=30&w=0&f=7410-7538-", "CodAlignView")	=hyperlink("http://genome.ucsc.edu/cgi-bin/hgTracks?db=wuhCor1&position=NC_045512.2:7410-7538&complement_wuhCor1=1&hgt.revCmplDisp_wuhCor1=1", "UCSCview")	-20.6271046512	1.0	1.45736434109	-14.1537047873	-18.1207116279	-2.50639302329	NA	1.0	0.094488035162	NA	0.706439850236	0.094488035162	0.325581395349	0.930288461538	0.0	
NC_045512.2:24606-24740	+	24606	24740	45	Maximal	CUG	NearCognate	S			=hyperlink("https://data.broadinstitute.org/compbio1/cav.php?a=wuhCor1_c&i=NC_045512.2;24605;135;0&p=30&e=30&w=0&f=24606-24740", "CodAlignView")	=hyperlink("http://genome.ucsc.edu/cgi-bin/hgTracks?db=wuhCor1&position=NC_045512.2:24606-24740&complement_wuhCor1=0&hgt.revCmplDisp_wuhCor1=0", "UCSCview")	-20.63586	1.0	1.31111111111	-15.7392152542	-13.1489266667	-7.48693333333	NA	0.343053882468	0.542353898747	NA	0.905007325411	0.0174377340062	0.422222222222	0.0	0.659259259259	
NC_045512.2:25847-25891	-	25847	25891	15	Maximal	UUG	NearCognate	ORF3a			=hyperlink("https://data.broadinstitute.org/compbio1/cav.php?a=wuhCor1_c&i=NC_045512.2;25846;45;0&s=-&p=30&e=30&w=0&f=25847-25891-", "CodAlignView")	=hyperlink("http://genome.ucsc.edu/cgi-bin/hgTracks?db=wuhCor1&position=NC_045512.2:25847-25891&complement_wuhCor1=1&hgt.revCmplDisp_wuhCor1=1", "UCSCview")	-20.6451133333	1.0	1.73333333333	-11.9106423077	-23.09822	2.4531066667	NA	0.301797167508	0.094488035162	NA	0.688067719355	0.094488035162	0.288888888889	1.125	0.0	
NC_045512.2:3009-3263	-	3009	3263	85	Maximal	UUG	NearCognate	orf1ab			=hyperlink("https://data.broadinstitute.org/compbio1/cav.php?a=wuhCor1_c&i=NC_045512.2;3008;255;0&s=-&p=30&e=30&w=0&f=3009-3263-", "CodAlignView")	=hyperlink("http://genome.ucsc.edu/cgi-bin/hgTracks?db=wuhCor1&position=NC_045512.2:3009-3263&complement_wuhCor1=1&hgt.revCmplDisp_wuhCor1=1", "UCSCview")	-20.6500105882	0.8607	2.62468505869	-7.86761463811	-23.2543011765	2.60429058827	NA	0.094488035162	0.0	NA	0.0174377340062	0.0	0.403921568627	0.100314712825	0.0	
NC_045512.2:6954-7004	-	6954	7004	17	NotMaximal	UUG	NearCognate	orf1ab			=hyperlink("https://data.broadinstitute.org/compbio1/cav.php?a=wuhCor1_c&i=NC_045512.2;6953;51;0&s=-&p=30&e=30&w=0&f=6954-7004-", "CodAlignView")	=hyperlink("http://genome.ucsc.edu/cgi-bin/hgTracks?db=wuhCor1&position=NC_045512.2:6954-7004&complement_wuhCor1=1&hgt.revCmplDisp_wuhCor1=1", "UCSCview")	-20.6697647059	1.0	1.52941176471	-13.5148461539	-15.7583882353	-4.91137647061	NA	0.0174377340062	0.620664170601	NA	0.368347712844	0.0174377340062	0.274509803922	0.0	0.0	
NC_045512.2:1846-1920	+	1846	1920	25	Maximal	AUC	NearCognate	orf1ab			=hyperlink("https://data.broadinstitute.org/compbio1/cav.php?a=wuhCor1_c&i=NC_045512.2;1845;75;0&p=30&e=30&w=0&f=1846-1920", "CodAlignView")	=hyperlink("http://genome.ucsc.edu/cgi-bin/hgTracks?db=wuhCor1&position=NC_045512.2:1846-1920&complement_wuhCor1=0&hgt.revCmplDisp_wuhCor1=0", "UCSCview")	-20.677312	1.0	2.18666666667	-9.45608780488	-18.497432	-2.17988	NA	0.54092462966	0.658219111183	NA	0.867022627381	0.402086928211	0.44	0.865384615385	0.0	
NC_045512.2:489-530	+	489	530	14	NotMaximal	AUG	Canonical	orf1ab			=hyperlink("https://data.broadinstitute.org/compbio1/cav.php?a=wuhCor1_c&i=NC_045512.2;488;42;0&p=30&e=30&w=0&f=489-530", "CodAlignView")	=hyperlink("http://genome.ucsc.edu/cgi-bin/hgTracks?db=wuhCor1&position=NC_045512.2:489-530&complement_wuhCor1=0&hgt.revCmplDisp_wuhCor1=0", "UCSCview")	-20.7170928571	1.0	2.90476190476	-7.13211393441	-14.2593785714	-6.45771428567	0.754022464594	0.27465733355	0.612954582452	0.0174377340062	1.0	0.0174377340062	0.5	0.388888888889	0.0	
NC_045512.2:22724-22756	-	22724	22756	11	Maximal	AUC	NearCognate	S			=hyperlink("https://data.broadinstitute.org/compbio1/cav.php?a=wuhCor1_c&i=NC_045512.2;22723;33;0&s=-&p=30&e=30&w=0&f=22724-22756-", "CodAlignView")	=hyperlink("http://genome.ucsc.edu/cgi-bin/hgTracks?db=wuhCor1&position=NC_045512.2:22724-22756&complement_wuhCor1=1&hgt.revCmplDisp_wuhCor1=1", "UCSCview")	-20.7272818182	1.0	2.18181818182	-9.50000416668	-22.3381	1.6108181818	NA	0.0174377340062	0.793495034999	NA	0.875461500895	0.0	0.333333333333	0.0	0.0	
NC_045512.2:25487-25525	-	25487	25525	13	Maximal	AUC	NearCognate	ORF3a			=hyperlink("https://data.broadinstitute.org/compbio1/cav.php?a=wuhCor1_c&i=NC_045512.2;25486;39;0&s=-&p=30&e=30&w=0&f=25487-25525-", "CodAlignView")	=hyperlink("http://genome.ucsc.edu/cgi-bin/hgTracks?db=wuhCor1&position=NC_045512.2:25487-25525&complement_wuhCor1=1&hgt.revCmplDisp_wuhCor1=1", "UCSCview")	-20.7348076923	1.0	1.25641025641	-16.5032142857	-13.6158769231	-7.11893076922	NA	1.0	0.860459059092	NA	1.0	0.860459059092	0.512820512821	1.39285714286	0.923076923077	
NC_045512.2:19223-19300	+	19223	19300	26	NotMaximal	AUU	NearCognate	orf1ab			=hyperlink("https://data.broadinstitute.org/compbio1/cav.php?a=wuhCor1_c&i=NC_045512.2;19222;78;0&p=30&e=30&w=0&f=19223-19300", "CodAlignView")	=hyperlink("http://genome.ucsc.edu/cgi-bin/hgTracks?db=wuhCor1&position=NC_045512.2:19223-19300&complement_wuhCor1=0&hgt.revCmplDisp_wuhCor1=0", "UCSCview")	-20.7370884615	1.0	1.67948717949	-12.3472740458	-14.6199653846	-6.11712307688	NA	0.768324922676	0.364759889305	NA	1.0	0.0174377340062	0.397435897436	0.0	0.0	
NC_045512.2:7410-7523	-	7410	7523	38	NotMaximal	UUG	NearCognate	orf1ab			=hyperlink("https://data.broadinstitute.org/compbio1/cav.php?a=wuhCor1_c&i=NC_045512.2;7409;114;0&s=-&p=30&e=30&w=0&f=7410-7523-", "CodAlignView")	=hyperlink("http://genome.ucsc.edu/cgi-bin/hgTracks?db=wuhCor1&position=NC_045512.2:7410-7523&complement_wuhCor1=1&hgt.revCmplDisp_wuhCor1=1", "UCSCview")	-20.7414947368	1.0	1.4649122807	-14.1588646706	-17.9811631579	-2.76033157891	NA	1.0	0.094488035162	NA	0.994966628683	0.094488035162	0.315789473684	0.74025974026	0.0	
NC_045512.2:7410-7532	-	7410	7532	41	NotMaximal	AUU	NearCognate	orf1ab			=hyperlink("https://data.broadinstitute.org/compbio1/cav.php?a=wuhCor1_c&i=NC_045512.2;7409;123;0&s=-&p=30&e=30&w=0&f=7410-7532-", "CodAlignView")	=hyperlink("http://genome.ucsc.edu/cgi-bin/hgTracks?db=wuhCor1&position=NC_045512.2:7410-7532&complement_wuhCor1=1&hgt.revCmplDisp_wuhCor1=1", "UCSCview")	-20.7528658537	1.0	1.49593495935	-13.8728396739	-18.8621536585	-1.89071219516	NA	1.0	0.094488035162	NA	0.548012371805	0.094488035162	0.325203252033	0.984	0.0	
NC_045512.2:13596-13625	+	13596	13625	10	Maximal	UUG	NearCognate	orf1ab			=hyperlink("https://data.broadinstitute.org/compbio1/cav.php?a=wuhCor1_c&i=NC_045512.2;13595;30;0&p=30&e=30&w=0&f=13596-13625", "CodAlignView")	=hyperlink("http://genome.ucsc.edu/cgi-bin/hgTracks?db=wuhCor1&position=NC_045512.2:13596-13625&complement_wuhCor1=0&hgt.revCmplDisp_wuhCor1=0", "UCSCview")	-20.75735	1.0	1.26666666667	-16.3873815789	-22.25463	1.49728	NA	0.0174377340062	0.24889142113	NA	1.0	0.0174377340062	0.433333333333	1.5	0.133333333333	
NC_045512.2:1404-1442	+	1404	1442	13	Maximal	CUG	NearCognate	orf1ab			=hyperlink("https://data.broadinstitute.org/compbio1/cav.php?a=wuhCor1_c&i=NC_045512.2;1403;39;0&p=30&e=30&w=0&f=1404-1442", "CodAlignView")	=hyperlink("http://genome.ucsc.edu/cgi-bin/hgTracks?db=wuhCor1&position=NC_045512.2:1404-1442&complement_wuhCor1=0&hgt.revCmplDisp_wuhCor1=0", "UCSCview")	-20.8112769231	1.0	1.71794871795	-12.1140268657	-9.56203846154	-11.2492384616	NA	0.094488035162	1.0	NA	0.640673937815	0.094488035162	0.435897435897	0.541666666667	0.25641025641	
NC_045512.2:27326-27373	-	27326	27373	16	Maximal	UUG	NearCognate	ORF6			=hyperlink("https://data.broadinstitute.org/compbio1/cav.php?a=wuhCor1_c&i=NC_045512.2;27325;48;0&s=-&p=30&e=30&w=0&f=27326-27373-", "CodAlignView")	=hyperlink("http://genome.ucsc.edu/cgi-bin/hgTracks?db=wuhCor1&position=NC_045512.2:27326-27373&complement_wuhCor1=1&hgt.revCmplDisp_wuhCor1=1", "UCSCview")	-20.82404375	0.9945	1.46761167925	-14.1890692507	-16.06894375	-4.7551	NA	0.912111346248	0.094488035162	NA	0.094488035162	0.094488035162	0.3125	0.0	0.0	
NC_045512.2:5148-5213	+	5148	5213	22	NotMaximal	GUG	NearCognate	orf1ab			=hyperlink("https://data.broadinstitute.org/compbio1/cav.php?a=wuhCor1_c&i=NC_045512.2;5147;66;0&p=30&e=30&w=0&f=5148-5213", "CodAlignView")	=hyperlink("http://genome.ucsc.edu/cgi-bin/hgTracks?db=wuhCor1&position=NC_045512.2:5148-5213&complement_wuhCor1=0&hgt.revCmplDisp_wuhCor1=0", "UCSCview")	-20.8339045455	1.0	1.42424242424	-14.6280606383	-16.4223090909	-4.41159545459	NA	1.0	0.706439850236	NA	0.094488035162	0.094488035162	0.439393939394	0.0	0.0	
NC_045512.2:7036-7086	+	7036	7086	17	Maximal	AGG	NearCognate	orf1ab			=hyperlink("https://data.broadinstitute.org/compbio1/cav.php?a=wuhCor1_c&i=NC_045512.2;7035;51;0&p=30&e=30&w=0&f=7036-7086", "CodAlignView")	=hyperlink("http://genome.ucsc.edu/cgi-bin/hgTracks?db=wuhCor1&position=NC_045512.2:7036-7086&complement_wuhCor1=0&hgt.revCmplDisp_wuhCor1=0", "UCSCview")	-20.8882529412	1.0	2.05882352941	-10.1457228572	-17.2104705882	-3.67778235296	NA	1.0	0.094488035162	NA	0.630349991861	0.094488035162	0.43137254902	0.0	0.0	
NC_045512.2:19229-19300	+	19229	19300	24	NotMaximal	UUG	NearCognate	orf1ab			=hyperlink("https://data.broadinstitute.org/compbio1/cav.php?a=wuhCor1_c&i=NC_045512.2;19228;72;0&p=30&e=30&w=0&f=19229-19300", "CodAlignView")	=hyperlink("http://genome.ucsc.edu/cgi-bin/hgTracks?db=wuhCor1&position=NC_045512.2:19229-19300&complement_wuhCor1=0&hgt.revCmplDisp_wuhCor1=0", "UCSCview")	-20.9022583333	1.0	1.69444444444	-12.3357590164	-14.540525	-6.3617333333	NA	0.768324922676	0.364759889305	NA	0.986674263389	0.0174377340062	0.402777777778	0.0	0.0	
NC_045512.2:10506-10553	-	10506	10553	16	NotMaximal	AUU	NearCognate	orf1ab			=hyperlink("https://data.broadinstitute.org/compbio1/cav.php?a=wuhCor1_c&i=NC_045512.2;10505;48;0&s=-&p=30&e=30&w=0&f=10506-10553-", "CodAlignView")	=hyperlink("http://genome.ucsc.edu/cgi-bin/hgTracks?db=wuhCor1&position=NC_045512.2:10506-10553&complement_wuhCor1=1&hgt.revCmplDisp_wuhCor1=1", "UCSCview")	-20.9080625	1.0	1.5	-13.9387083333	-14.163925	-6.7441375	NA	1.0	1.0	NA	0.364759889305	0.364759889305	0.333333333333	0.0	0.0416666666667	
NC_045512.2:25616-25654	+	25616	25654	13	Maximal	AGG	NearCognate	ORF3a			=hyperlink("https://data.broadinstitute.org/compbio1/cav.php?a=wuhCor1_c&i=NC_045512.2;25615;39;0&p=30&e=30&w=0&f=25616-25654", "CodAlignView")	=hyperlink("http://genome.ucsc.edu/cgi-bin/hgTracks?db=wuhCor1&position=NC_045512.2:25616-25654&complement_wuhCor1=0&hgt.revCmplDisp_wuhCor1=0", "UCSCview")	-20.9206230769	1.0	2.89743589744	-7.22039203539	-17.2632230769	-3.65739999998	NA	0.769923490151	0.873009930002	NA	0.706439850236	0.568562591568	0.410256410256	0.0	0.0	
NC_045512.2:27925-27984	-	27925	27984	20	Maximal	AUG	Canonical	ORF8			=hyperlink("https://data.broadinstitute.org/compbio1/cav.php?a=wuhCor1_c&i=NC_045512.2;27924;60;0&s=-&p=30&e=30&w=0&f=27925-27984-", "CodAlignView")	=hyperlink("http://genome.ucsc.edu/cgi-bin/hgTracks?db=wuhCor1&position=NC_045512.2:27925-27984&complement_wuhCor1=1&hgt.revCmplDisp_wuhCor1=1", "UCSCview")	-20.939	0.6906	5.30648778598	-3.94592446916	-18.914085	-2.024915	0.33694937327	0.094488035162	0.829744424548	0.0174377340062	0.618186553801	0.094488035162	0.383333333333	0.0	0.0833333333333	
NC_045512.2:8982-9080	+	8982	9080	33	Maximal	CUG	NearCognate	orf1ab			=hyperlink("https://data.broadinstitute.org/compbio1/cav.php?a=wuhCor1_c&i=NC_045512.2;8981;99;0&p=30&e=30&w=0&f=8982-9080", "CodAlignView")	=hyperlink("http://genome.ucsc.edu/cgi-bin/hgTracks?db=wuhCor1&position=NC_045512.2:8982-9080&complement_wuhCor1=0&hgt.revCmplDisp_wuhCor1=0", "UCSCview")	-20.9457454545	1.0	1.30303030303	-16.0746418604	-14.3692030303	-6.5765424242	NA	0.529425362201	0.764278040046	NA	0.884212925281	0.497939117695	0.373737373737	0.0	0.0	
NC_045512.2:23814-23849	+	23814	23849	12	NotMaximal	AUC	NearCognate	S			=hyperlink("https://data.broadinstitute.org/compbio1/cav.php?a=wuhCor1_c&i=NC_045512.2;23813;36;0&p=30&e=30&w=0&f=23814-23849", "CodAlignView")	=hyperlink("http://genome.ucsc.edu/cgi-bin/hgTracks?db=wuhCor1&position=NC_045512.2:23814-23849&complement_wuhCor1=0&hgt.revCmplDisp_wuhCor1=0", "UCSCview")	-20.9559916667	1.0	2.41666666667	-8.6714448276	-15.1039333333	-5.85205833337	NA	0.778987465408	1.0	NA	0.624951977861	0.515357317272	0.305555555556	0.0	0.0	
NC_045512.2:19196-19300	+	19196	19300	35	NotMaximal	AUU	NearCognate	orf1ab			=hyperlink("https://data.broadinstitute.org/compbio1/cav.php?a=wuhCor1_c&i=NC_045512.2;19195;105;0&p=30&e=30&w=0&f=19196-19300", "CodAlignView")	=hyperlink("http://genome.ucsc.edu/cgi-bin/hgTracks?db=wuhCor1&position=NC_045512.2:19196-19300&complement_wuhCor1=0&hgt.revCmplDisp_wuhCor1=0", "UCSCview")	-20.9670142857	1.0	1.57142857143	-13.3426454545	-13.2342914286	-7.73272285713	NA	0.768324922676	0.364759889305	NA	0.638176786586	0.0174377340062	0.390476190476	0.257352941176	0.0	
NC_045512.2:17999-18055	-	17999	18055	19	Maximal	CUG	NearCognate	orf1ab			=hyperlink("https://data.broadinstitute.org/compbio1/cav.php?a=wuhCor1_c&i=NC_045512.2;17998;57;0&s=-&p=30&e=30&w=0&f=17999-18055-", "CodAlignView")	=hyperlink("http://genome.ucsc.edu/cgi-bin/hgTracks?db=wuhCor1&position=NC_045512.2:17999-18055&complement_wuhCor1=1&hgt.revCmplDisp_wuhCor1=1", "UCSCview")	-20.9752736842	1.0	1.22807017544	-17.0798657143	-21.0986736842	0.123400000011	NA	0.890405339411	0.0174377340062	NA	0.364759889305	0.0174377340062	0.385964912281	0.475	0.0	
NC_045512.2:24210-24254	-	24210	24254	15	Maximal	AUG	Canonical	S			=hyperlink("https://data.broadinstitute.org/compbio1/cav.php?a=wuhCor1_c&i=NC_045512.2;24209;45;0&s=-&p=30&e=30&w=0&f=24210-24254-", "CodAlignView")	=hyperlink("http://genome.ucsc.edu/cgi-bin/hgTracks?db=wuhCor1&position=NC_045512.2:24210-24254&complement_wuhCor1=1&hgt.revCmplDisp_wuhCor1=1", "UCSCview")	-20.9796	1.0	1.88888888889	-11.1068470588	-19.28972	-1.68988	0.452642031581	0.813797818655	0.912111346248	0.427348201205	1.0	0.725909164903	0.466666666667	0.0	0.0	
NC_045512.2:1876-1920	+	1876	1920	15	NotMaximal	AUC	NearCognate	orf1ab			=hyperlink("https://data.broadinstitute.org/compbio1/cav.php?a=wuhCor1_c&i=NC_045512.2;1875;45;0&p=30&e=30&w=0&f=1876-1920", "CodAlignView")	=hyperlink("http://genome.ucsc.edu/cgi-bin/hgTracks?db=wuhCor1&position=NC_045512.2:1876-1920&complement_wuhCor1=0&hgt.revCmplDisp_wuhCor1=0", "UCSCview")	-20.9947	1.0	2.06666666667	-10.1587258065	-13.31682	-7.67788	NA	0.54092462966	0.658219111183	NA	0.621927397037	0.275852189484	0.488888888889	1.15384615385	0.0	
NC_045512.2:27467-27553	-	27467	27553	29	NotMaximal	AUU	NearCognate	ORF7a			=hyperlink("https://data.broadinstitute.org/compbio1/cav.php?a=wuhCor1_c&i=NC_045512.2;27466;87;0&s=-&p=30&e=30&w=0&f=27467-27553-", "CodAlignView")	=hyperlink("http://genome.ucsc.edu/cgi-bin/hgTracks?db=wuhCor1&position=NC_045512.2:27467-27553&complement_wuhCor1=1&hgt.revCmplDisp_wuhCor1=1", "UCSCview")	-20.9948	1.0	1.47126436782	-14.269903125	-20.6738724138	-0.320927586207	NA	0.974706169624	0.61680286505	NA	0.706439850236	0.591509034674	0.390804597701	0.310714285714	0.0	
NC_045512.2:10420-10461	+	10420	10461	14	NotMaximal	AUC	NearCognate	orf1ab			=hyperlink("https://data.broadinstitute.org/compbio1/cav.php?a=wuhCor1_c&i=NC_045512.2;10419;42;0&p=30&e=30&w=0&f=10420-10461", "CodAlignView")	=hyperlink("http://genome.ucsc.edu/cgi-bin/hgTracks?db=wuhCor1&position=NC_045512.2:10420-10461&complement_wuhCor1=0&hgt.revCmplDisp_wuhCor1=0", "UCSCview")	-20.9977714286	1.0	1.7380952381	-12.0809095891	-27.6997714286	6.70199999997	NA	0.905577079603	0.421305551034	NA	0.67105323132	0.216890769982	0.404761904762	0.0	0.0	
NC_045512.2:5988-6035	-	5988	6035	16	Maximal	UUG	NearCognate	orf1ab			=hyperlink("https://data.broadinstitute.org/compbio1/cav.php?a=wuhCor1_c&i=NC_045512.2;5987;48;0&s=-&p=30&e=30&w=0&f=5988-6035-", "CodAlignView")	=hyperlink("http://genome.ucsc.edu/cgi-bin/hgTracks?db=wuhCor1&position=NC_045512.2:5988-6035&complement_wuhCor1=1&hgt.revCmplDisp_wuhCor1=1", "UCSCview")	-21.0004875	0.9813	1.44366458089	-14.5466528569	-20.23290625	-0.76758125	NA	0.094488035162	0.594969884421	NA	0.545723587824	0.094488035162	0.416666666667	0.64	0.0	
NC_045512.2:6024-6086	+	6024	6086	21	NotMaximal	AUC	NearCognate	orf1ab			=hyperlink("https://data.broadinstitute.org/compbio1/cav.php?a=wuhCor1_c&i=NC_045512.2;6023;63;0&p=30&e=30&w=0&f=6024-6086", "CodAlignView")	=hyperlink("http://genome.ucsc.edu/cgi-bin/hgTracks?db=wuhCor1&position=NC_045512.2:6024-6086&complement_wuhCor1=0&hgt.revCmplDisp_wuhCor1=0", "UCSCview")	-21.0086095238	0.9813	1.69842891869	-12.3694370089	-15.123447619	-5.88516190475	NA	0.697821911118	0.928744912909	NA	0.0174377340062	0.0174377340062	0.285714285714	1.575	0.0	
NC_045512.2:3369-3419	+	3369	3419	17	Maximal	CUG	NearCognate	orf1ab			=hyperlink("https://data.broadinstitute.org/compbio1/cav.php?a=wuhCor1_c&i=NC_045512.2;3368;51;0&p=30&e=30&w=0&f=3369-3419", "CodAlignView")	=hyperlink("http://genome.ucsc.edu/cgi-bin/hgTracks?db=wuhCor1&position=NC_045512.2:3369-3419&complement_wuhCor1=0&hgt.revCmplDisp_wuhCor1=0", "UCSCview")	-21.0161058824	1.0	1.72549019608	-12.1797886364	-16.0812	-4.9349058824	NA	0.094488035162	0.592114601986	NA	0.706439850236	0.0174377340062	0.333333333333	0.0	0.0	
NC_045512.2:10512-10583	+	10512	10583	24	Maximal	AUU	NearCognate	orf1ab			=hyperlink("https://data.broadinstitute.org/compbio1/cav.php?a=wuhCor1_c&i=NC_045512.2;10511;72;0&p=30&e=30&w=0&f=10512-10583", "CodAlignView")	=hyperlink("http://genome.ucsc.edu/cgi-bin/hgTracks?db=wuhCor1&position=NC_045512.2:10512-10583&complement_wuhCor1=0&hgt.revCmplDisp_wuhCor1=0", "UCSCview")	-21.0185208333	1.0	1.34722222222	-15.6013762886	-15.9740208333	-5.04449999997	NA	0.912111346248	1.0	NA	0.43277226111	0.43277226111	0.402777777778	0.0	0.0	
NC_045512.2:20913-20957	+	20913	20957	15	NotMaximal	AAG	NearCognate	orf1ab			=hyperlink("https://data.broadinstitute.org/compbio1/cav.php?a=wuhCor1_c&i=NC_045512.2;20912;45;0&p=30&e=30&w=0&f=20913-20957", "CodAlignView")	=hyperlink("http://genome.ucsc.edu/cgi-bin/hgTracks?db=wuhCor1&position=NC_045512.2:20913-20957&complement_wuhCor1=0&hgt.revCmplDisp_wuhCor1=0", "UCSCview")	-21.0240733333	1.0	1.6	-13.1400458333	-19.8901666667	-1.13390666663	NA	0.67340061859	0.64493569917	NA	0.0174377340062	0.0174377340062	0.511111111111	1.03846153846	0.0	
NC_045512.2:1699-1752	+	1699	1752	18	Maximal	AUC	NearCognate	orf1ab			=hyperlink("https://data.broadinstitute.org/compbio1/cav.php?a=wuhCor1_c&i=NC_045512.2;1698;54;0&p=30&e=30&w=0&f=1699-1752", "CodAlignView")	=hyperlink("http://genome.ucsc.edu/cgi-bin/hgTracks?db=wuhCor1&position=NC_045512.2:1699-1752&complement_wuhCor1=0&hgt.revCmplDisp_wuhCor1=0", "UCSCview")	-21.0516444444	1.0	1.98148148148	-10.6241943925	-22.6675166667	1.61587222227	NA	0.637584242227	0.094488035162	NA	0.620071626241	0.0174377340062	0.37037037037	0.0	0.0	
NC_045512.2:19887-19934	+	19887	19934	16	NotMaximal	AAG	NearCognate	orf1ab			=hyperlink("https://data.broadinstitute.org/compbio1/cav.php?a=wuhCor1_c&i=NC_045512.2;19886;48;0&p=30&e=30&w=0&f=19887-19934", "CodAlignView")	=hyperlink("http://genome.ucsc.edu/cgi-bin/hgTracks?db=wuhCor1&position=NC_045512.2:19887-19934&complement_wuhCor1=0&hgt.revCmplDisp_wuhCor1=0", "UCSCview")	-21.05190625	1.0	1.77083333333	-11.8881352941	-32.873425	11.82151875	NA	0.950799283738	0.890405339411	NA	0.670542080417	0.670542080417	0.375	0.0	0.0	
NC_045512.2:5451-5495	-	5451	5495	15	NotMaximal	AAG	NearCognate	orf1ab			=hyperlink("https://data.broadinstitute.org/compbio1/cav.php?a=wuhCor1_c&i=NC_045512.2;5450;45;0&s=-&p=30&e=30&w=0&f=5451-5495-", "CodAlignView")	=hyperlink("http://genome.ucsc.edu/cgi-bin/hgTracks?db=wuhCor1&position=NC_045512.2:5451-5495&complement_wuhCor1=1&hgt.revCmplDisp_wuhCor1=1", "UCSCview")	-21.06036	1.0	1.51111111111	-13.9370029412	-17.72188	-3.33848	NA	0.706439850236	0.556500081393	NA	0.330971837864	0.094488035162	0.311111111111	0.0	0.0	
NC_045512.2:2564-2746	-	2564	2746	61	NotMaximal	AUC	NearCognate	orf1ab			=hyperlink("https://data.broadinstitute.org/compbio1/cav.php?a=wuhCor1_c&i=NC_045512.2;2563;183;0&s=-&p=30&e=30&w=0&f=2564-2746-", "CodAlignView")	=hyperlink("http://genome.ucsc.edu/cgi-bin/hgTracks?db=wuhCor1&position=NC_045512.2:2564-2746&complement_wuhCor1=1&hgt.revCmplDisp_wuhCor1=1", "UCSCview")	-21.1034163934	1.0	2.40983606557	-8.75719999998	-26.932557377	5.82914098365	NA	0.25216343806	0.094488035162	NA	0.262939931629	0.094488035162	0.420765027322	0.37044534413	0.0	
NC_045512.2:24792-24872	+	24792	24872	27	NotMaximal	CUG	NearCognate	S			=hyperlink("https://data.broadinstitute.org/compbio1/cav.php?a=wuhCor1_c&i=NC_045512.2;24791;81;0&p=30&e=30&w=0&f=24792-24872", "CodAlignView")	=hyperlink("http://genome.ucsc.edu/cgi-bin/hgTracks?db=wuhCor1&position=NC_045512.2:24792-24872&complement_wuhCor1=0&hgt.revCmplDisp_wuhCor1=0", "UCSCview")	-21.1474259259	1.0	1.54320987654	-13.703532	-11.2517851852	-9.89564074071	NA	0.085388246785	0.890405339411	NA	0.621797167508	0.0	0.456790123457	0.236842105263	0.864197530864	
NC_045512.2:23117-23182	-	23117	23182	22	NotMaximal	AUU	NearCognate	S			=hyperlink("https://data.broadinstitute.org/compbio1/cav.php?a=wuhCor1_c&i=NC_045512.2;23116;66;0&s=-&p=30&e=30&w=0&f=23117-23182-", "CodAlignView")	=hyperlink("http://genome.ucsc.edu/cgi-bin/hgTracks?db=wuhCor1&position=NC_045512.2:23117-23182&complement_wuhCor1=1&hgt.revCmplDisp_wuhCor1=1", "UCSCview")	-21.1644590909	1.0	2.45454545455	-8.6225574074	-27.8195772727	6.65511818183	NA	0.803724564545	0.575311736936	NA	0.611144391991	0.369640240925	0.348484848485	0.0	0.0	
NC_045512.2:1809-1853	+	1809	1853	15	NotMaximal	AAG	NearCognate	orf1ab			=hyperlink("https://data.broadinstitute.org/compbio1/cav.php?a=wuhCor1_c&i=NC_045512.2;1808;45;0&p=30&e=30&w=0&f=1809-1853", "CodAlignView")	=hyperlink("http://genome.ucsc.edu/cgi-bin/hgTracks?db=wuhCor1&position=NC_045512.2:1809-1853&complement_wuhCor1=0&hgt.revCmplDisp_wuhCor1=0", "UCSCview")	-21.1653866667	1.0	2.77777777778	-7.61953920001	-17.03636	-4.1290266667	NA	0.706439850236	0.585293830376	NA	0.268679798144	0.0894774540127	0.355555555556	0.0	0.0	
NC_045512.2:27503-27538	+	27503	27538	12	NotMaximal	CUG	NearCognate	ORF7a			=hyperlink("https://data.broadinstitute.org/compbio1/cav.php?a=wuhCor1_c&i=NC_045512.2;27502;36;0&p=30&e=30&w=0&f=27503-27538", "CodAlignView")	=hyperlink("http://genome.ucsc.edu/cgi-bin/hgTracks?db=wuhCor1&position=NC_045512.2:27503-27538&complement_wuhCor1=0&hgt.revCmplDisp_wuhCor1=0", "UCSCview")	-21.1708416667	1.0	1.41666666667	-14.9441235294	-14.6939083333	-6.47693333337	NA	0.094488035162	1.0	NA	0.428289109556	0.0174377340062	0.472222222222	0.545454545455	0.0	
NC_045512.2:7410-7520	-	7410	7520	37	NotMaximal	UUG	NearCognate	orf1ab			=hyperlink("https://data.broadinstitute.org/compbio1/cav.php?a=wuhCor1_c&i=NC_045512.2;7409;111;0&s=-&p=30&e=30&w=0&f=7410-7520-", "CodAlignView")	=hyperlink("http://genome.ucsc.edu/cgi-bin/hgTracks?db=wuhCor1&position=NC_045512.2:7410-7520&complement_wuhCor1=1&hgt.revCmplDisp_wuhCor1=1", "UCSCview")	-21.1735189189	1.0	1.47747747748	-14.3308573171	-16.9399810811	-4.23353783782	NA	1.0	0.094488035162	NA	0.438417711216	0.094488035162	0.315315315315	0.776223776224	0.0	
NC_045512.2:1575-1736	+	1575	1736	54	NotMaximal	GUG	NearCognate	orf1ab			=hyperlink("https://data.broadinstitute.org/compbio1/cav.php?a=wuhCor1_c&i=NC_045512.2;1574;162;0&p=30&e=30&w=0&f=1575-1736", "CodAlignView")	=hyperlink("http://genome.ucsc.edu/cgi-bin/hgTracks?db=wuhCor1&position=NC_045512.2:1575-1736&complement_wuhCor1=0&hgt.revCmplDisp_wuhCor1=0", "UCSCview")	-21.1827259259	1.0	1.93209876543	-10.9635833866	-14.7162388889	-6.46648703701	NA	0.706439850236	0.0174377340062	NA	0.390053719681	0.0174377340062	0.37037037037	0.363636363636	0.0	
NC_045512.2:4755-4832	+	4755	4832	26	NotMaximal	CUG	NearCognate	orf1ab			=hyperlink("https://data.broadinstitute.org/compbio1/cav.php?a=wuhCor1_c&i=NC_045512.2;4754;78;0&p=30&e=30&w=0&f=4755-4832", "CodAlignView")	=hyperlink("http://genome.ucsc.edu/cgi-bin/hgTracks?db=wuhCor1&position=NC_045512.2:4755-4832&complement_wuhCor1=0&hgt.revCmplDisp_wuhCor1=0", "UCSCview")	-21.1833730769	1.0	1.85897435897	-11.3951937931	-17.0593153846	-4.12405769228	NA	0.912111346248	0.455663356666	NA	1.0	0.455663356666	0.371794871795	0.0	0.0	
NC_045512.2:25210-25284	+	25210	25284	25	NotMaximal	UUG	NearCognate	S			=hyperlink("https://data.broadinstitute.org/compbio1/cav.php?a=wuhCor1_c&i=NC_045512.2;25209;75;0&p=30&e=30&w=0&f=25210-25284", "CodAlignView")	=hyperlink("http://genome.ucsc.edu/cgi-bin/hgTracks?db=wuhCor1&position=NC_045512.2:25210-25284&complement_wuhCor1=0&hgt.revCmplDisp_wuhCor1=0", "UCSCview")	-21.185744	1.0	2.08	-10.1854538462	-18.79476	-2.390984	NA	0.424925931955	0.866342178089	NA	1.0	0.333954094091	0.413333333333	0.0	0.346666666667	
NC_045512.2:24633-24740	+	24633	24740	36	NotMaximal	UUG	NearCognate	S			=hyperlink("https://data.broadinstitute.org/compbio1/cav.php?a=wuhCor1_c&i=NC_045512.2;24632;108;0&p=30&e=30&w=0&f=24633-24740", "CodAlignView")	=hyperlink("http://genome.ucsc.edu/cgi-bin/hgTracks?db=wuhCor1&position=NC_045512.2:24633-24740&complement_wuhCor1=0&hgt.revCmplDisp_wuhCor1=0", "UCSCview")	-21.1972555556	1.0	1.39814814815	-15.1609509934	-14.9732472222	-6.22400833338	NA	0.343053882468	0.542353898747	NA	0.99726517988	0.0174377340062	0.416666666667	0.0	0.574074074074	
NC_045512.2:8262-8312	+	8262	8312	17	NotMaximal	CUG	NearCognate	orf1ab			=hyperlink("https://data.broadinstitute.org/compbio1/cav.php?a=wuhCor1_c&i=NC_045512.2;8261;51;0&p=30&e=30&w=0&f=8262-8312", "CodAlignView")	=hyperlink("http://genome.ucsc.edu/cgi-bin/hgTracks?db=wuhCor1&position=NC_045512.2:8262-8312&complement_wuhCor1=0&hgt.revCmplDisp_wuhCor1=0", "UCSCview")	-21.2018176471	1.0	1.17647058824	-18.021545	-8.55849411765	-12.6433235295	NA	1.0	0.811704378968	NA	0.229158391665	0.229158391665	0.333333333333	0.708333333333	0.0	
NC_045512.2:2564-2698	-	2564	2698	45	NotMaximal	AUU	NearCognate	orf1ab			=hyperlink("https://data.broadinstitute.org/compbio1/cav.php?a=wuhCor1_c&i=NC_045512.2;2563;135;0&s=-&p=30&e=30&w=0&f=2564-2698-", "CodAlignView")	=hyperlink("http://genome.ucsc.edu/cgi-bin/hgTracks?db=wuhCor1&position=NC_045512.2:2564-2698&complement_wuhCor1=1&hgt.revCmplDisp_wuhCor1=1", "UCSCview")	-21.2154533333	1.0	2.47407407407	-8.57510838322	-29.3633977778	8.14794444448	NA	0.25216343806	0.094488035162	NA	0.912111346248	0.094488035162	0.407407407407	0.357142857143	0.0	
NC_045512.2:7921-7998	+	7921	7998	26	NotMaximal	AUC	NearCognate	orf1ab			=hyperlink("https://data.broadinstitute.org/compbio1/cav.php?a=wuhCor1_c&i=NC_045512.2;7920;78;0&p=30&e=30&w=0&f=7921-7998", "CodAlignView")	=hyperlink("http://genome.ucsc.edu/cgi-bin/hgTracks?db=wuhCor1&position=NC_045512.2:7921-7998&complement_wuhCor1=0&hgt.revCmplDisp_wuhCor1=0", "UCSCview")	-21.2302269231	1.0	1.84615384615	-11.49970625	-26.2420769231	5.01184999998	NA	0.368347712844	0.0174377340062	NA	0.094488035162	0.0174377340062	0.397435897436	0.327731092437	0.0	
NC_045512.2:1569-1736	+	1569	1736	56	Maximal	AUA	NearCognate	orf1ab			=hyperlink("https://data.broadinstitute.org/compbio1/cav.php?a=wuhCor1_c&i=NC_045512.2;1568;168;0&p=30&e=30&w=0&f=1569-1736", "CodAlignView")	=hyperlink("http://genome.ucsc.edu/cgi-bin/hgTracks?db=wuhCor1&position=NC_045512.2:1569-1736&complement_wuhCor1=0&hgt.revCmplDisp_wuhCor1=0", "UCSCview")	-21.2319321429	1.0	1.91071428571	-11.1120392524	-14.6538642857	-6.57806785719	NA	0.706439850236	0.0174377340062	NA	0.974706169624	0.0174377340062	0.369047619048	0.352941176471	0.0	
NC_045512.2:19979-20020	-	19979	20020	14	Maximal	AUA	NearCognate	orf1ab			=hyperlink("https://data.broadinstitute.org/compbio1/cav.php?a=wuhCor1_c&i=NC_045512.2;19978;42;0&s=-&p=30&e=30&w=0&f=19979-20020-", "CodAlignView")	=hyperlink("http://genome.ucsc.edu/cgi-bin/hgTracks?db=wuhCor1&position=NC_045512.2:19979-20020&complement_wuhCor1=1&hgt.revCmplDisp_wuhCor1=1", "UCSCview")	-21.2407428571	1.0	1.54761904762	-13.7247876923	-23.13065	1.8899071429	NA	1.0	0.990900211623	NA	0.549682565522	0.549682565522	0.357142857143	0.0	0.0	
NC_045512.2:3830-3868	-	3830	3868	13	NotMaximal	UUG	NearCognate	orf1ab			=hyperlink("https://data.broadinstitute.org/compbio1/cav.php?a=wuhCor1_c&i=NC_045512.2;3829;39;0&s=-&p=30&e=30&w=0&f=3830-3868-", "CodAlignView")	=hyperlink("http://genome.ucsc.edu/cgi-bin/hgTracks?db=wuhCor1&position=NC_045512.2:3830-3868&complement_wuhCor1=1&hgt.revCmplDisp_wuhCor1=1", "UCSCview")	-21.2416153846	0.9264	3.13982609049	-6.76522035693	-27.1555692308	5.91395384617	NA	0.387302620869	0.618479570243	NA	0.750372782028	0.0	0.333333333333	0.0	0.0	
NC_045512.2:7051-7086	+	7051	7086	12	NotMaximal	CUG	NearCognate	orf1ab			=hyperlink("https://data.broadinstitute.org/compbio1/cav.php?a=wuhCor1_c&i=NC_045512.2;7050;36;0&p=30&e=30&w=0&f=7051-7086", "CodAlignView")	=hyperlink("http://genome.ucsc.edu/cgi-bin/hgTracks?db=wuhCor1&position=NC_045512.2:7051-7086&complement_wuhCor1=0&hgt.revCmplDisp_wuhCor1=0", "UCSCview")	-21.2537416667	1.0	2.25	-9.44610740742	-17.191125	-4.0626166667	NA	1.0	0.094488035162	NA	1.0	0.094488035162	0.416666666667	0.0	0.0	
NC_045512.2:10521-10583	+	10521	10583	21	NotMaximal	GUG	NearCognate	orf1ab			=hyperlink("https://data.broadinstitute.org/compbio1/cav.php?a=wuhCor1_c&i=NC_045512.2;10520;63;0&p=30&e=30&w=0&f=10521-10583", "CodAlignView")	=hyperlink("http://genome.ucsc.edu/cgi-bin/hgTracks?db=wuhCor1&position=NC_045512.2:10521-10583&complement_wuhCor1=0&hgt.revCmplDisp_wuhCor1=0", "UCSCview")	-21.2687857143	1.0	1.38095238095	-15.4015344828	-17.4978666667	-3.77091904763	NA	0.912111346248	1.0	NA	0.390053719681	0.390053719681	0.428571428571	0.0	0.0	
NC_045512.2:20898-20957	+	20898	20957	20	NotMaximal	AGG	NearCognate	orf1ab			=hyperlink("https://data.broadinstitute.org/compbio1/cav.php?a=wuhCor1_c&i=NC_045512.2;20897;60;0&p=30&e=30&w=0&f=20898-20957", "CodAlignView")	=hyperlink("http://genome.ucsc.edu/cgi-bin/hgTracks?db=wuhCor1&position=NC_045512.2:20898-20957&complement_wuhCor1=0&hgt.revCmplDisp_wuhCor1=0", "UCSCview")	-21.27621	1.0	1.65	-12.8946727273	-18.960325	-2.315885	NA	0.67340061859	0.64493569917	NA	0.541696239622	0.357730750448	0.483333333333	0.882352941176	0.0	
NC_045512.2:22838-22906	-	22838	22906	23	NotMaximal	AUU	NearCognate	S			=hyperlink("https://data.broadinstitute.org/compbio1/cav.php?a=wuhCor1_c&i=NC_045512.2;22837;69;0&s=-&p=30&e=30&w=0&f=22838-22906-", "CodAlignView")	=hyperlink("http://genome.ucsc.edu/cgi-bin/hgTracks?db=wuhCor1&position=NC_045512.2:22838-22906&complement_wuhCor1=1&hgt.revCmplDisp_wuhCor1=1", "UCSCview")	-21.2848391304	0.9164	4.5202107812	-4.7088156196	-30.5698826087	9.2850434783	NA	0.434598730262	0.445173368061	NA	0.620081393456	0.254738727006	0.376811594203	0.43125	0.0	
NC_045512.2:3830-3886	-	3830	3886	19	NotMaximal	AGG	NearCognate	orf1ab			=hyperlink("https://data.broadinstitute.org/compbio1/cav.php?a=wuhCor1_c&i=NC_045512.2;3829;57;0&s=-&p=30&e=30&w=0&f=3830-3886-", "CodAlignView")	=hyperlink("http://genome.ucsc.edu/cgi-bin/hgTracks?db=wuhCor1&position=NC_045512.2:3830-3886&complement_wuhCor1=1&hgt.revCmplDisp_wuhCor1=1", "UCSCview")	-21.2957473684	0.9398	3.23514810398	-6.58261899731	-24.3692157895	3.07346842107	NA	0.387302620869	0.586478919095	NA	0.368347712844	0.0	0.368421052632	0.581632653061	0.0	
NC_045512.2:8842-8895	+	8842	8895	18	NotMaximal	AAG	NearCognate	orf1ab			=hyperlink("https://data.broadinstitute.org/compbio1/cav.php?a=wuhCor1_c&i=NC_045512.2;8841;54;0&p=30&e=30&w=0&f=8842-8895", "CodAlignView")	=hyperlink("http://genome.ucsc.edu/cgi-bin/hgTracks?db=wuhCor1&position=NC_045512.2:8842-8895&complement_wuhCor1=0&hgt.revCmplDisp_wuhCor1=0", "UCSCview")	-21.2973222222	1.0	1.98148148148	-10.7481813084	-22.5266333333	1.22931111113	NA	0.47565684519	0.612918769331	NA	0.612918769331	0.094488035162	0.5	0.920454545455	0.0	
NC_045512.2:7143-7172	-	7143	7172	10	NotMaximal	AAG	NearCognate	orf1ab			=hyperlink("https://data.broadinstitute.org/compbio1/cav.php?a=wuhCor1_c&i=NC_045512.2;7142;30;0&s=-&p=30&e=30&w=0&f=7143-7172-", "CodAlignView")	=hyperlink("http://genome.ucsc.edu/cgi-bin/hgTracks?db=wuhCor1&position=NC_045512.2:7143-7172&complement_wuhCor1=1&hgt.revCmplDisp_wuhCor1=1", "UCSCview")	-21.29857	1.0	2.03333333333	-10.4747065574	-13.75428	-7.54429	NA	0.390053719681	1.0	NA	0.783447826795	0.094488035162	0.366666666667	0.0	0.0	
NC_045512.2:4998-5027	-	4998	5027	10	NotMaximal	UUG	NearCognate	orf1ab			=hyperlink("https://data.broadinstitute.org/compbio1/cav.php?a=wuhCor1_c&i=NC_045512.2;4997;30;0&s=-&p=30&e=30&w=0&f=4998-5027-", "CodAlignView")	=hyperlink("http://genome.ucsc.edu/cgi-bin/hgTracks?db=wuhCor1&position=NC_045512.2:4998-5027&complement_wuhCor1=1&hgt.revCmplDisp_wuhCor1=1", "UCSCview")	-21.32211	1.0	1.5	-14.21474	-14.74408	-6.57803	NA	0.97632101579	0.292147159368	NA	0.229158391665	0.229158391665	0.5	0.555555555556	0.0	
NC_045512.2:22838-22909	-	22838	22909	24	NotMaximal	AUA	NearCognate	S			=hyperlink("https://data.broadinstitute.org/compbio1/cav.php?a=wuhCor1_c&i=NC_045512.2;22837;72;0&s=-&p=30&e=30&w=0&f=22838-22909-", "CodAlignView")	=hyperlink("http://genome.ucsc.edu/cgi-bin/hgTracks?db=wuhCor1&position=NC_045512.2:22838-22909&complement_wuhCor1=1&hgt.revCmplDisp_wuhCor1=1", "UCSCview")	-21.32635	0.9111	4.55698767237	-4.67992268869	-29.6639708333	8.33762083333	NA	0.434598730262	0.646576591242	NA	0.307038906072	0.085388246785	0.361111111111	0.45	0.0	
NC_045512.2:24837-24872	+	24837	24872	12	NotMaximal	AAG	NearCognate	S			=hyperlink("https://data.broadinstitute.org/compbio1/cav.php?a=wuhCor1_c&i=NC_045512.2;24836;36;0&p=30&e=30&w=0&f=24837-24872", "CodAlignView")	=hyperlink("http://genome.ucsc.edu/cgi-bin/hgTracks?db=wuhCor1&position=NC_045512.2:24837-24872&complement_wuhCor1=0&hgt.revCmplDisp_wuhCor1=0", "UCSCview")	-21.3416583333	1.0	1.33333333333	-16.00624375	-11.5983333333	-9.74332499997	NA	0.085388246785	0.890405339411	NA	1.0	0.085388246785	0.416666666667	0.0	1.0	
NC_045512.2:9639-9668	+	9639	9668	10	Maximal	AUA	NearCognate	orf1ab			=hyperlink("https://data.broadinstitute.org/compbio1/cav.php?a=wuhCor1_c&i=NC_045512.2;9638;30;0&p=30&e=30&w=0&f=9639-9668", "CodAlignView")	=hyperlink("http://genome.ucsc.edu/cgi-bin/hgTracks?db=wuhCor1&position=NC_045512.2:9639-9668&complement_wuhCor1=0&hgt.revCmplDisp_wuhCor1=0", "UCSCview")	-21.35222	1.0	1.36666666667	-15.6235756098	-15.99145	-5.36077	NA	0.477942373433	0.912111346248	NA	0.380986488686	0.094488035162	0.366666666667	0.0	0.0	
NC_045512.2:2564-2680	-	2564	2680	39	NotMaximal	AUU	NearCognate	orf1ab			=hyperlink("https://data.broadinstitute.org/compbio1/cav.php?a=wuhCor1_c&i=NC_045512.2;2563;117;0&s=-&p=30&e=30&w=0&f=2564-2680-", "CodAlignView")	=hyperlink("http://genome.ucsc.edu/cgi-bin/hgTracks?db=wuhCor1&position=NC_045512.2:2564-2680&complement_wuhCor1=1&hgt.revCmplDisp_wuhCor1=1", "UCSCview")	-21.3574	1.0	2.58974358974	-8.24691683168	-28.3518102564	6.99441025641	NA	0.25216343806	0.499921862282	NA	0.094488035162	0.094488035162	0.42735042735	0.3744	0.0	
NC_045512.2:6687-6731	+	6687	6731	15	Maximal	AUG	Canonical	orf1ab			=hyperlink("https://data.broadinstitute.org/compbio1/cav.php?a=wuhCor1_c&i=NC_045512.2;6686;45;0&p=30&e=30&w=0&f=6687-6731", "CodAlignView")	=hyperlink("http://genome.ucsc.edu/cgi-bin/hgTracks?db=wuhCor1&position=NC_045512.2:6687-6731&complement_wuhCor1=0&hgt.revCmplDisp_wuhCor1=0", "UCSCview")	-21.37396	1.0	3.02222222222	-7.07226617647	-14.22662	-7.14734	1.0	0.094488035162	0.368347712844	0.094488035162	1.0	0.094488035162	0.311111111111	0.0	0.0	
NC_045512.2:12579-12629	+	12579	12629	17	NotMaximal	AUA	NearCognate	orf1ab			=hyperlink("https://data.broadinstitute.org/compbio1/cav.php?a=wuhCor1_c&i=NC_045512.2;12578;51;0&p=30&e=30&w=0&f=12579-12629", "CodAlignView")	=hyperlink("http://genome.ucsc.edu/cgi-bin/hgTracks?db=wuhCor1&position=NC_045512.2:12579-12629&complement_wuhCor1=0&hgt.revCmplDisp_wuhCor1=0", "UCSCview")	-21.3867352941	1.0	1.50980392157	-14.1652402597	-16.1490352941	-5.23769999998	NA	0.26510174182	0.685713820609	NA	0.962279016767	0.26510174182	0.254901960784	0.0	0.0	
NC_045512.2:27925-28002	-	27925	28002	26	Maximal	ACG	NearCognate	ORF8			=hyperlink("https://data.broadinstitute.org/compbio1/cav.php?a=wuhCor1_c&i=NC_045512.2;27924;78;0&s=-&p=30&e=30&w=0&f=27925-28002-", "CodAlignView")	=hyperlink("http://genome.ucsc.edu/cgi-bin/hgTracks?db=wuhCor1&position=NC_045512.2:27925-28002&complement_wuhCor1=1&hgt.revCmplDisp_wuhCor1=1", "UCSCview")	-21.3869923077	0.6928	5.21323478086	-4.10244180566	-18.3517538462	-3.03523846155	NA	0.094488035162	0.829744424548	NA	0.694077812144	0.094488035162	0.397435897436	0.333333333333	0.0641025641026	
NC_045512.2:23427-23510	+	23427	23510	28	NotMaximal	UUG	NearCognate	S			=hyperlink("https://data.broadinstitute.org/compbio1/cav.php?a=wuhCor1_c&i=NC_045512.2;23426;84;0&p=30&e=30&w=0&f=23427-23510", "CodAlignView")	=hyperlink("http://genome.ucsc.edu/cgi-bin/hgTracks?db=wuhCor1&position=NC_045512.2:23427-23510&complement_wuhCor1=0&hgt.revCmplDisp_wuhCor1=0", "UCSCview")	-21.3898214286	1.0	3.03571428571	-7.04605882354	-21.2792678571	-0.110553571457	NA	0.460371154159	0.445095230343	NA	0.266404037115	0.0174377340062	0.392857142857	0.622222222222	0.0	
NC_045512.2:2826-2894	-	2826	2894	23	Maximal	CUG	NearCognate	orf1ab			=hyperlink("https://data.broadinstitute.org/compbio1/cav.php?a=wuhCor1_c&i=NC_045512.2;2825;69;0&s=-&p=30&e=30&w=0&f=2826-2894-", "CodAlignView")	=hyperlink("http://genome.ucsc.edu/cgi-bin/hgTracks?db=wuhCor1&position=NC_045512.2:2826-2894&complement_wuhCor1=1&hgt.revCmplDisp_wuhCor1=1", "UCSCview")	-21.3940652174	1.0	1.86956521739	-11.4433372093	-19.0895434783	-2.30452173914	NA	1.0	0.523936187531	NA	0.785144066417	0.355660100928	0.463768115942	0.575	0.0	
NC_045512.2:21914-22042	-	21914	22042	43	NotMaximal	AUA	NearCognate	S			=hyperlink("https://data.broadinstitute.org/compbio1/cav.php?a=wuhCor1_c&i=NC_045512.2;21913;129;0&s=-&p=30&e=30&w=0&f=21914-22042-", "CodAlignView")	=hyperlink("http://genome.ucsc.edu/cgi-bin/hgTracks?db=wuhCor1&position=NC_045512.2:21914-22042&complement_wuhCor1=1&hgt.revCmplDisp_wuhCor1=1", "UCSCview")	-21.4027	0.8849	4.89311233837	-4.37404631653	-35.6983348837	14.2956348837	NA	0.0174377340062	0.73356666124	NA	0.779622334364	0.0	0.286821705426	0.400621118012	0.0	
NC_045512.2:1815-1880	-	1815	1880	22	NotMaximal	CUG	NearCognate	orf1ab			=hyperlink("https://data.broadinstitute.org/compbio1/cav.php?a=wuhCor1_c&i=NC_045512.2;1814;66;0&s=-&p=30&e=30&w=0&f=1815-1880-", "CodAlignView")	=hyperlink("http://genome.ucsc.edu/cgi-bin/hgTracks?db=wuhCor1&position=NC_045512.2:1815-1880&complement_wuhCor1=1&hgt.revCmplDisp_wuhCor1=1", "UCSCview")	-21.4036136364	1.0	2.39393939394	-8.94075000002	-21.6610045455	0.257390909055	NA	0.424593846655	0.526114276412	NA	0.887605404525	0.0803776656357	0.378787878788	0.0	0.0	
NC_045512.2:5277-5306	+	5277	5306	10	Maximal	AUA	NearCognate	orf1ab			=hyperlink("https://data.broadinstitute.org/compbio1/cav.php?a=wuhCor1_c&i=NC_045512.2;5276;30;0&p=30&e=30&w=0&f=5277-5306", "CodAlignView")	=hyperlink("http://genome.ucsc.edu/cgi-bin/hgTracks?db=wuhCor1&position=NC_045512.2:5277-5306&complement_wuhCor1=0&hgt.revCmplDisp_wuhCor1=0", "UCSCview")	-21.4043	1.0	1.46666666667	-14.5938409091	-13.25261	-8.15169	NA	0.673322480873	1.0	NA	0.777535406153	0.593569916979	0.366666666667	0.0	0.0	
NC_045512.2:25985-26047	+	25985	26047	21	Maximal	AAG	NearCognate	ORF3a			=hyperlink("https://data.broadinstitute.org/compbio1/cav.php?a=wuhCor1_c&i=NC_045512.2;25984;63;0&p=30&e=30&w=0&f=25985-26047", "CodAlignView")	=hyperlink("http://genome.ucsc.edu/cgi-bin/hgTracks?db=wuhCor1&position=NC_045512.2:25985-26047&complement_wuhCor1=0&hgt.revCmplDisp_wuhCor1=0", "UCSCview")	-21.4056095238	1.0	1.92063492063	-11.1450694215	-12.3184047619	-9.0872047619	NA	0.094488035162	0.739768842585	NA	1.0	0.094488035162	0.365079365079	0.0	0.0	
NC_045512.2:24210-24242	-	24210	24242	11	NotMaximal	AUG	Canonical	S			=hyperlink("https://data.broadinstitute.org/compbio1/cav.php?a=wuhCor1_c&i=NC_045512.2;24209;33;0&s=-&p=30&e=30&w=0&f=24210-24242-", "CodAlignView")	=hyperlink("http://genome.ucsc.edu/cgi-bin/hgTracks?db=wuhCor1&position=NC_045512.2:24210-24242&complement_wuhCor1=1&hgt.revCmplDisp_wuhCor1=1", "UCSCview")	-21.4066363636	1.0	2.15151515152	-9.94956338026	-19.3985272727	-2.00810909087	0.0	0.813797818655	0.912111346248	0.0	0.364759889305	0.364759889305	0.545454545455	0.0	0.0	
NC_045512.2:24636-24740	+	24636	24740	35	NotMaximal	CUG	NearCognate	S			=hyperlink("https://data.broadinstitute.org/compbio1/cav.php?a=wuhCor1_c&i=NC_045512.2;24635;105;0&p=30&e=30&w=0&f=24636-24740", "CodAlignView")	=hyperlink("http://genome.ucsc.edu/cgi-bin/hgTracks?db=wuhCor1&position=NC_045512.2:24636-24740&complement_wuhCor1=0&hgt.revCmplDisp_wuhCor1=0", "UCSCview")	-21.4098314286	1.0	1.42857142857	-14.986882	-15.4718342857	-5.93799714289	NA	0.343053882468	0.542353898747	NA	1.0	0.0174377340062	0.419047619048	0.0	0.561904761905	
NC_045512.2:20864-20911	+	20864	20911	16	Maximal	AUU	NearCognate	orf1ab			=hyperlink("https://data.broadinstitute.org/compbio1/cav.php?a=wuhCor1_c&i=NC_045512.2;20863;48;0&p=30&e=30&w=0&f=20864-20911", "CodAlignView")	=hyperlink("http://genome.ucsc.edu/cgi-bin/hgTracks?db=wuhCor1&position=NC_045512.2:20864-20911&complement_wuhCor1=0&hgt.revCmplDisp_wuhCor1=0", "UCSCview")	-21.41221875	1.0	1.64583333333	-13.0099556962	-18.42030625	-2.9919125	NA	0.364759889305	0.772121113462	NA	0.718023766889	0.0174377340062	0.4375	0.0	0.0	
NC_045512.2:20417-20458	+	20417	20458	14	Maximal	AAG	NearCognate	orf1ab			=hyperlink("https://data.broadinstitute.org/compbio1/cav.php?a=wuhCor1_c&i=NC_045512.2;20416;42;0&p=30&e=30&w=0&f=20417-20458", "CodAlignView")	=hyperlink("http://genome.ucsc.edu/cgi-bin/hgTracks?db=wuhCor1&position=NC_045512.2:20417-20458&complement_wuhCor1=0&hgt.revCmplDisp_wuhCor1=0", "UCSCview")	-21.46385	1.0	1.30952380952	-16.3905763636	-8.93592857143	-12.5279214286	NA	1.0	0.0174377340062	NA	0.997766563568	0.0174377340062	0.261904761905	0.0	0.0	
NC_045512.2:2105-2191	-	2105	2191	29	Maximal	AAG	NearCognate	orf1ab			=hyperlink("https://data.broadinstitute.org/compbio1/cav.php?a=wuhCor1_c&i=NC_045512.2;2104;87;0&s=-&p=30&e=30&w=0&f=2105-2191-", "CodAlignView")	=hyperlink("http://genome.ucsc.edu/cgi-bin/hgTracks?db=wuhCor1&position=NC_045512.2:2105-2191&complement_wuhCor1=1&hgt.revCmplDisp_wuhCor1=1", "UCSCview")	-21.4652793103	1.0	2.86206896552	-7.49991686745	-23.1916896552	1.72641034487	NA	0.413120625102	0.47036952629	NA	0.718967930978	0.094488035162	0.379310344828	0.327067669173	0.0	
NC_045512.2:21150-21191	+	21150	21191	14	NotMaximal	AGG	NearCognate	orf1ab			=hyperlink("https://data.broadinstitute.org/compbio1/cav.php?a=wuhCor1_c&i=NC_045512.2;21149;42;0&p=30&e=30&w=0&f=21150-21191", "CodAlignView")	=hyperlink("http://genome.ucsc.edu/cgi-bin/hgTracks?db=wuhCor1&position=NC_045512.2:21150-21191&complement_wuhCor1=0&hgt.revCmplDisp_wuhCor1=0", "UCSCview")	-21.4832071429	1.0	1.54761904762	-13.8814569231	-25.4465928571	3.96338571424	NA	0.58774540127	0.864115253134	NA	0.691616474035	0.39301318574	0.404761904762	0.6	0.0	
NC_045512.2:8988-9080	+	8988	9080	31	NotMaximal	UUG	NearCognate	orf1ab			=hyperlink("https://data.broadinstitute.org/compbio1/cav.php?a=wuhCor1_c&i=NC_045512.2;8987;93;0&p=30&e=30&w=0&f=8988-9080", "CodAlignView")	=hyperlink("http://genome.ucsc.edu/cgi-bin/hgTracks?db=wuhCor1&position=NC_045512.2:8988-9080&complement_wuhCor1=0&hgt.revCmplDisp_wuhCor1=0", "UCSCview")	-21.4867483871	1.0	1.32258064516	-16.2460780488	-15.2684096774	-6.21833870968	NA	0.529425362201	0.764278040046	NA	0.960559986977	0.469884421293	0.365591397849	0.0	0.0	
NC_045512.2:4788-4832	+	4788	4832	15	NotMaximal	CUG	NearCognate	orf1ab			=hyperlink("https://data.broadinstitute.org/compbio1/cav.php?a=wuhCor1_c&i=NC_045512.2;4787;45;0&p=30&e=30&w=0&f=4788-4832", "CodAlignView")	=hyperlink("http://genome.ucsc.edu/cgi-bin/hgTracks?db=wuhCor1&position=NC_045512.2:4788-4832&complement_wuhCor1=0&hgt.revCmplDisp_wuhCor1=0", "UCSCview")	-21.5017066667	1.0	1.95555555556	-10.9951909091	-15.28238	-6.2193266667	NA	0.912111346248	1.0	NA	0.520195344294	0.520195344294	0.4	0.0	0.0	
NC_045512.2:3757-3798	+	3757	3798	14	NotMaximal	UUG	NearCognate	orf1ab			=hyperlink("https://data.broadinstitute.org/compbio1/cav.php?a=wuhCor1_c&i=NC_045512.2;3756;42;0&p=30&e=30&w=0&f=3757-3798", "CodAlignView")	=hyperlink("http://genome.ucsc.edu/cgi-bin/hgTracks?db=wuhCor1&position=NC_045512.2:3757-3798&complement_wuhCor1=0&hgt.revCmplDisp_wuhCor1=0", "UCSCview")	-21.5017928571	1.0	2.33333333333	-9.21505408161	-27.3154285714	5.81363571433	NA	0.867156112649	0.544701286017	NA	1.0	0.520195344294	0.380952380952	0.65625	0.0	
NC_045512.2:24963-25004	-	24963	25004	14	Maximal	AUG	Canonical	S			=hyperlink("https://data.broadinstitute.org/compbio1/cav.php?a=wuhCor1_c&i=NC_045512.2;24962;42;0&s=-&p=30&e=30&w=0&f=24963-25004-", "CodAlignView")	=hyperlink("http://genome.ucsc.edu/cgi-bin/hgTracks?db=wuhCor1&position=NC_045512.2:24963-25004&complement_wuhCor1=1&hgt.revCmplDisp_wuhCor1=1", "UCSCview")	-21.5076285714	1.0	1.5	-14.3384190476	-21.6502428571	0.142614285743	0.855500569754	1.0	1.0	0.855500569754	1.0	1.0	0.357142857143	0.0	0.785714285714	
NC_045512.2:8102-8134	-	8102	8134	11	Maximal	AUU	NearCognate	orf1ab			=hyperlink("https://data.broadinstitute.org/compbio1/cav.php?a=wuhCor1_c&i=NC_045512.2;8101;33;0&s=-&p=30&e=30&w=0&f=8102-8134-", "CodAlignView")	=hyperlink("http://genome.ucsc.edu/cgi-bin/hgTracks?db=wuhCor1&position=NC_045512.2:8102-8134&complement_wuhCor1=1&hgt.revCmplDisp_wuhCor1=1", "UCSCview")	-21.5104636364	1.0	2.27272727273	-9.46460400002	-41.2763	19.7658363636	NA	0.292749470943	0.80545336155	NA	0.094488035162	0.094488035162	0.424242424242	0.0	0.0	
NC_045512.2:24447-24491	+	24447	24491	15	Maximal	UUG	NearCognate	S			=hyperlink("https://data.broadinstitute.org/compbio1/cav.php?a=wuhCor1_c&i=NC_045512.2;24446;45;0&p=30&e=30&w=0&f=24447-24491", "CodAlignView")	=hyperlink("http://genome.ucsc.edu/cgi-bin/hgTracks?db=wuhCor1&position=NC_045512.2:24447-24491&complement_wuhCor1=0&hgt.revCmplDisp_wuhCor1=0", "UCSCview")	-21.5177733333	1.0	1.4	-15.3698380952	-13.31062	-8.2071533333	NA	1.0	0.635184763145	NA	0.912111346248	0.635184763145	0.311111111111	0.0	0.511111111111	
NC_045512.2:6777-6857	+	6777	6857	27	NotMaximal	AUU	NearCognate	orf1ab			=hyperlink("https://data.broadinstitute.org/compbio1/cav.php?a=wuhCor1_c&i=NC_045512.2;6776;81;0&p=30&e=30&w=0&f=6777-6857", "CodAlignView")	=hyperlink("http://genome.ucsc.edu/cgi-bin/hgTracks?db=wuhCor1&position=NC_045512.2:6777-6857&complement_wuhCor1=0&hgt.revCmplDisp_wuhCor1=0", "UCSCview")	-21.525662963	1.0	1.92592592593	-11.1767865385	-20.5415925926	-0.984070370407	NA	0.54829887677	0.648028650497	NA	0.912111346248	0.22944489663	0.283950617284	0.642857142857	0.0	
NC_045512.2:1578-1736	+	1578	1736	53	NotMaximal	UUG	NearCognate	orf1ab			=hyperlink("https://data.broadinstitute.org/compbio1/cav.php?a=wuhCor1_c&i=NC_045512.2;1577;159;0&p=30&e=30&w=0&f=1578-1736", "CodAlignView")	=hyperlink("http://genome.ucsc.edu/cgi-bin/hgTracks?db=wuhCor1&position=NC_045512.2:1578-1736&complement_wuhCor1=0&hgt.revCmplDisp_wuhCor1=0", "UCSCview")	-21.526454717	1.0	1.94968553459	-11.0409880645	-14.9015113208	-6.62494339625	NA	0.706439850236	0.0174377340062	NA	0.458622822725	0.0174377340062	0.364779874214	0.379928315412	0.0	
NC_045512.2:2564-2671	-	2564	2671	36	NotMaximal	AAG	NearCognate	orf1ab			=hyperlink("https://data.broadinstitute.org/compbio1/cav.php?a=wuhCor1_c&i=NC_045512.2;2563;108;0&s=-&p=30&e=30&w=0&f=2564-2671-", "CodAlignView")	=hyperlink("http://genome.ucsc.edu/cgi-bin/hgTracks?db=wuhCor1&position=NC_045512.2:2564-2671&complement_wuhCor1=1&hgt.revCmplDisp_wuhCor1=1", "UCSCview")	-21.5371361111	1.0	2.59259259259	-8.30718107142	-28.6481472222	7.11101111112	NA	0.25216343806	0.499921862282	NA	0.094488035162	0.094488035162	0.425925925926	0.409090909091	0.0	
NC_045512.2:24348-24437	+	24348	24437	30	NotMaximal	GUG	NearCognate	S			=hyperlink("https://data.broadinstitute.org/compbio1/cav.php?a=wuhCor1_c&i=NC_045512.2;24347;90;0&p=30&e=30&w=0&f=24348-24437", "CodAlignView")	=hyperlink("http://genome.ucsc.edu/cgi-bin/hgTracks?db=wuhCor1&position=NC_045512.2:24348-24437&complement_wuhCor1=0&hgt.revCmplDisp_wuhCor1=0", "UCSCview")	-21.5422933333	1.0	1.83333333333	-11.7503418182	-17.30519	-4.2371033333	NA	0.854488035162	0.565577079603	NA	1.0	0.541071137881	0.411111111111	0.0	0.433333333333	
NC_045512.2:19610-19639	-	19610	19639	10	Maximal	AAG	NearCognate	orf1ab			=hyperlink("https://data.broadinstitute.org/compbio1/cav.php?a=wuhCor1_c&i=NC_045512.2;19609;30;0&s=-&p=30&e=30&w=0&f=19610-19639-", "CodAlignView")	=hyperlink("http://genome.ucsc.edu/cgi-bin/hgTracks?db=wuhCor1&position=NC_045512.2:19610-19639&complement_wuhCor1=1&hgt.revCmplDisp_wuhCor1=1", "UCSCview")	-21.55492	1.0	1.26666666667	-17.0170421053	-25.08955	3.53463	NA	1.0	0.827328666775	NA	1.0	0.827328666775	0.366666666667	0.0	0.0	
NC_045512.2:8214-8252	+	8214	8252	13	Maximal	AUG	Canonical	orf1ab			=hyperlink("https://data.broadinstitute.org/compbio1/cav.php?a=wuhCor1_c&i=NC_045512.2;8213;39;0&p=30&e=30&w=0&f=8214-8252", "CodAlignView")	=hyperlink("http://genome.ucsc.edu/cgi-bin/hgTracks?db=wuhCor1&position=NC_045512.2:8214-8252&complement_wuhCor1=0&hgt.revCmplDisp_wuhCor1=0", "UCSCview")	-21.5756692308	1.0	1.61538461538	-13.3563666667	-19.5901384615	-1.98553076926	0.900553475501	0.678339573498	1.0	0.578893048999	1.0	0.678339573498	0.307692307692	0.0	0.0	
NC_045512.2:22838-22912	-	22838	22912	25	NotMaximal	AUU	NearCognate	S			=hyperlink("https://data.broadinstitute.org/compbio1/cav.php?a=wuhCor1_c&i=NC_045512.2;22837;75;0&s=-&p=30&e=30&w=0&f=22838-22912-", "CodAlignView")	=hyperlink("http://genome.ucsc.edu/cgi-bin/hgTracks?db=wuhCor1&position=NC_045512.2:22838-22912&complement_wuhCor1=1&hgt.revCmplDisp_wuhCor1=1", "UCSCview")	-21.584144	0.9135	4.71960438364	-4.5732951844	-28.702276	7.118132	NA	0.434598730262	0.830542080417	NA	0.722389711867	0.220345108253	0.346666666667	0.46875	0.0	
NC_045512.2:22331-22369	-	22331	22369	13	NotMaximal	AUA	NearCognate	S			=hyperlink("https://data.broadinstitute.org/compbio1/cav.php?a=wuhCor1_c&i=NC_045512.2;22330;39;0&s=-&p=30&e=30&w=0&f=22331-22369-", "CodAlignView")	=hyperlink("http://genome.ucsc.edu/cgi-bin/hgTracks?db=wuhCor1&position=NC_045512.2:22331-22369&complement_wuhCor1=1&hgt.revCmplDisp_wuhCor1=1", "UCSCview")	-21.5891	0.9887	4.36794832527	-4.94261799644	-27.9721538462	6.38305384615	NA	0.0174377340062	0.0174377340062	NA	0.926133810842	0.0174377340062	0.487179487179	0.0	0.0	
NC_045512.2:24630-24740	+	24630	24740	37	NotMaximal	AUC	NearCognate	S			=hyperlink("https://data.broadinstitute.org/compbio1/cav.php?a=wuhCor1_c&i=NC_045512.2;24629;111;0&p=30&e=30&w=0&f=24630-24740", "CodAlignView")	=hyperlink("http://genome.ucsc.edu/cgi-bin/hgTracks?db=wuhCor1&position=NC_045512.2:24630-24740&complement_wuhCor1=0&hgt.revCmplDisp_wuhCor1=0", "UCSCview")	-21.6072162162	1.0	1.41441441441	-15.2764394904	-14.5292432432	-7.07797297296	NA	0.343053882468	0.542353898747	NA	0.832690867654	0.0174377340062	0.414414414414	0.0	0.585585585586	
NC_045512.2:14172-14210	+	14172	14210	13	NotMaximal	AUU	NearCognate	orf1ab			=hyperlink("https://data.broadinstitute.org/compbio1/cav.php?a=wuhCor1_c&i=NC_045512.2;14171;39;0&p=30&e=30&w=0&f=14172-14210", "CodAlignView")	=hyperlink("http://genome.ucsc.edu/cgi-bin/hgTracks?db=wuhCor1&position=NC_045512.2:14172-14210&complement_wuhCor1=0&hgt.revCmplDisp_wuhCor1=0", "UCSCview")	-21.6157923077	1.0	2.0	-10.8078961539	-28.2776	6.6618076923	NA	0.0174377340062	0.400856259157	NA	0.0	0.0	0.435897435897	0.0	0.0	
NC_045512.2:2564-2677	-	2564	2677	38	NotMaximal	AGG	NearCognate	orf1ab			=hyperlink("https://data.broadinstitute.org/compbio1/cav.php?a=wuhCor1_c&i=NC_045512.2;2563;114;0&s=-&p=30&e=30&w=0&f=2564-2677-", "CodAlignView")	=hyperlink("http://genome.ucsc.edu/cgi-bin/hgTracks?db=wuhCor1&position=NC_045512.2:2564-2677&complement_wuhCor1=1&hgt.revCmplDisp_wuhCor1=1", "UCSCview")	-21.6172684211	1.0	2.5701754386	-8.41081433449	-28.3898473684	6.77257894732	NA	0.25216343806	0.499921862282	NA	0.723145043139	0.094488035162	0.438596491228	0.3648	0.0	
NC_045512.2:19055-19120	-	19055	19120	22	NotMaximal	AAG	NearCognate	orf1ab			=hyperlink("https://data.broadinstitute.org/compbio1/cav.php?a=wuhCor1_c&i=NC_045512.2;19054;66;0&s=-&p=30&e=30&w=0&f=19055-19120-", "CodAlignView")	=hyperlink("http://genome.ucsc.edu/cgi-bin/hgTracks?db=wuhCor1&position=NC_045512.2:19055-19120&complement_wuhCor1=1&hgt.revCmplDisp_wuhCor1=1", "UCSCview")	-21.6174181818	1.0	1.54545454545	-13.9877411765	-23.9812545455	2.36383636365	NA	0.706439850236	1.0	NA	1.0	0.706439850236	0.424242424242	0.0	0.0	
NC_045512.2:7710-7751	+	7710	7751	14	Maximal	AUC	NearCognate	orf1ab			=hyperlink("https://data.broadinstitute.org/compbio1/cav.php?a=wuhCor1_c&i=NC_045512.2;7709;42;0&p=30&e=30&w=0&f=7710-7751", "CodAlignView")	=hyperlink("http://genome.ucsc.edu/cgi-bin/hgTracks?db=wuhCor1&position=NC_045512.2:7710-7751&complement_wuhCor1=0&hgt.revCmplDisp_wuhCor1=0", "UCSCview")	-21.6174714286	1.0	1.45238095238	-14.8841606558	-8.85523571429	-12.7622357143	NA	0.907624938955	0.890405339411	NA	0.749272342504	0.639677681914	0.404761904762	0.6	0.0	
NC_045512.2:17417-17467	-	17417	17467	17	Maximal	AUG	Canonical	orf1ab			=hyperlink("https://data.broadinstitute.org/compbio1/cav.php?a=wuhCor1_c&i=NC_045512.2;17416;51;0&s=-&p=30&e=30&w=0&f=17417-17467-", "CodAlignView")	=hyperlink("http://genome.ucsc.edu/cgi-bin/hgTracks?db=wuhCor1&position=NC_045512.2:17417-17467&complement_wuhCor1=1&hgt.revCmplDisp_wuhCor1=1", "UCSCview")	-21.6263823529	1.0	1.66666666667	-12.9758294117	-24.0739647059	2.44758235298	0.979866514732	0.343053882468	1.0	0.343053882468	1.0	0.343053882468	0.509803921569	0.666666666667	0.0	
NC_045512.2:24624-24740	+	24624	24740	39	NotMaximal	CUG	NearCognate	S			=hyperlink("https://data.broadinstitute.org/compbio1/cav.php?a=wuhCor1_c&i=NC_045512.2;24623;117;0&p=30&e=30&w=0&f=24624-24740", "CodAlignView")	=hyperlink("http://genome.ucsc.edu/cgi-bin/hgTracks?db=wuhCor1&position=NC_045512.2:24624-24740&complement_wuhCor1=0&hgt.revCmplDisp_wuhCor1=0", "UCSCview")	-21.6375076923	1.0	1.38461538462	-15.6270888889	-14.1042794872	-7.53322820512	NA	0.343053882468	0.542353898747	NA	1.0	0.0174377340062	0.418803418803	0.0	0.606837606838	
NC_045512.2:19214-19300	+	19214	19300	29	NotMaximal	AUC	NearCognate	orf1ab			=hyperlink("https://data.broadinstitute.org/compbio1/cav.php?a=wuhCor1_c&i=NC_045512.2;19213;87;0&p=30&e=30&w=0&f=19214-19300", "CodAlignView")	=hyperlink("http://genome.ucsc.edu/cgi-bin/hgTracks?db=wuhCor1&position=NC_045512.2:19214-19300&complement_wuhCor1=0&hgt.revCmplDisp_wuhCor1=0", "UCSCview")	-21.6375137931	1.0	1.67816091954	-12.8935869863	-14.5788	-7.0587137931	NA	0.768324922676	0.364759889305	NA	0.259566986814	0.0174377340062	0.402298850575	0.0	0.0	
NC_045512.2:4485-4556	+	4485	4556	24	NotMaximal	AGG	NearCognate	orf1ab			=hyperlink("https://data.broadinstitute.org/compbio1/cav.php?a=wuhCor1_c&i=NC_045512.2;4484;72;0&p=30&e=30&w=0&f=4485-4556", "CodAlignView")	=hyperlink("http://genome.ucsc.edu/cgi-bin/hgTracks?db=wuhCor1&position=NC_045512.2:4485-4556&complement_wuhCor1=0&hgt.revCmplDisp_wuhCor1=0", "UCSCview")	-21.6599958333	1.0	1.84722222222	-11.7257120301	-11.8103791667	-9.84961666663	NA	0.656181019046	0.706439850236	NA	1.0	0.656181019046	0.347222222222	0.0	0.0	
NC_045512.2:24555-24596	-	24555	24596	14	Maximal	AUU	NearCognate	S			=hyperlink("https://data.broadinstitute.org/compbio1/cav.php?a=wuhCor1_c&i=NC_045512.2;24554;42;0&s=-&p=30&e=30&w=0&f=24555-24596-", "CodAlignView")	=hyperlink("http://genome.ucsc.edu/cgi-bin/hgTracks?db=wuhCor1&position=NC_045512.2:24555-24596&complement_wuhCor1=1&hgt.revCmplDisp_wuhCor1=1", "UCSCview")	-21.6612	1.0	1.40476190476	-15.4198372881	-18.5773714286	-3.08382857143	NA	0.869233273645	0.706439850236	NA	0.30142275761	0.30142275761	0.404761904762	0.0	0.666666666667	
NC_045512.2:12588-12629	+	12588	12629	14	NotMaximal	UUG	NearCognate	orf1ab			=hyperlink("https://data.broadinstitute.org/compbio1/cav.php?a=wuhCor1_c&i=NC_045512.2;12587;42;0&p=30&e=30&w=0&f=12588-12629", "CodAlignView")	=hyperlink("http://genome.ucsc.edu/cgi-bin/hgTracks?db=wuhCor1&position=NC_045512.2:12588-12629&complement_wuhCor1=0&hgt.revCmplDisp_wuhCor1=0", "UCSCview")	-21.6703214286	1.0	1.45238095238	-14.9205491803	-16.1428071429	-5.52751428574	NA	0.26510174182	0.685713820609	NA	0.850402083672	0.26510174182	0.285714285714	0.0	0.0	
NC_045512.2:26743-26784	+	26743	26784	14	Maximal	AUU	NearCognate	M			=hyperlink("https://data.broadinstitute.org/compbio1/cav.php?a=wuhCor1_c&i=NC_045512.2;26742;42;0&p=30&e=30&w=0&f=26743-26784", "CodAlignView")	=hyperlink("http://genome.ucsc.edu/cgi-bin/hgTracks?db=wuhCor1&position=NC_045512.2:26743-26784&complement_wuhCor1=0&hgt.revCmplDisp_wuhCor1=0", "UCSCview")	-21.6855	1.0	1.33333333333	-16.264125	-12.5073357143	-9.17816428571	NA	0.693169461175	0.094488035162	NA	0.649503499919	0.0174377340062	0.47619047619	0.875	0.0	
NC_045512.2:20609-20659	-	20609	20659	17	Maximal	AUU	NearCognate	orf1ab			=hyperlink("https://data.broadinstitute.org/compbio1/cav.php?a=wuhCor1_c&i=NC_045512.2;20608;51;0&s=-&p=30&e=30&w=0&f=20609-20659-", "CodAlignView")	=hyperlink("http://genome.ucsc.edu/cgi-bin/hgTracks?db=wuhCor1&position=NC_045512.2:20609-20659&complement_wuhCor1=1&hgt.revCmplDisp_wuhCor1=1", "UCSCview")	-21.6939117647	1.0	1.39215686275	-15.5829507042	-17.6842294118	-4.00968235294	NA	1.0	0.980224645938	NA	0.094488035162	0.094488035162	0.333333333333	0.0	0.0	
NC_045512.2:21914-21976	-	21914	21976	21	NotMaximal	AUC	NearCognate	S			=hyperlink("https://data.broadinstitute.org/compbio1/cav.php?a=wuhCor1_c&i=NC_045512.2;21913;63;0&s=-&p=30&e=30&w=0&f=21914-21976-", "CodAlignView")	=hyperlink("http://genome.ucsc.edu/cgi-bin/hgTracks?db=wuhCor1&position=NC_045512.2:21914-21976&complement_wuhCor1=1&hgt.revCmplDisp_wuhCor1=1", "UCSCview")	-21.6945380952	1.0	4.11111111111	-5.27704980694	-41.3083619048	19.6138238096	NA	0.0174377340062	0.77317922839	NA	0.660172554127	0.0174377340062	0.238095238095	1.16666666667	0.0	
NC_045512.2:21914-22072	-	21914	22072	53	NotMaximal	AUA	NearCognate	S			=hyperlink("https://data.broadinstitute.org/compbio1/cav.php?a=wuhCor1_c&i=NC_045512.2;21913;159;0&s=-&p=30&e=30&w=0&f=21914-22072-", "CodAlignView")	=hyperlink("http://genome.ucsc.edu/cgi-bin/hgTracks?db=wuhCor1&position=NC_045512.2:21914-22072&complement_wuhCor1=1&hgt.revCmplDisp_wuhCor1=1", "UCSCview")	-21.7293754717	0.9065	4.92758125184	-4.409744733	-34.7077698113	12.9783943396	NA	0.0174377340062	0.641650659287	NA	0.559638613056	0.0174377340062	0.289308176101	0.630952380952	0.0	
NC_045512.2:18233-18277	+	18233	18277	15	NotMaximal	AAG	NearCognate	orf1ab			=hyperlink("https://data.broadinstitute.org/compbio1/cav.php?a=wuhCor1_c&i=NC_045512.2;18232;45;0&p=30&e=30&w=0&f=18233-18277", "CodAlignView")	=hyperlink("http://genome.ucsc.edu/cgi-bin/hgTracks?db=wuhCor1&position=NC_045512.2:18233-18277&complement_wuhCor1=0&hgt.revCmplDisp_wuhCor1=0", "UCSCview")	-21.7387666667	1.0	1.33333333333	-16.304075	-16.0906866667	-5.64808000003	NA	0.0174377340062	0.87203320853	NA	1.0	0.0174377340062	0.4	1.125	0.0	
NC_045512.2:7037-7090	-	7037	7090	18	NotMaximal	AUU	NearCognate	orf1ab			=hyperlink("https://data.broadinstitute.org/compbio1/cav.php?a=wuhCor1_c&i=NC_045512.2;7036;54;0&s=-&p=30&e=30&w=0&f=7037-7090-", "CodAlignView")	=hyperlink("http://genome.ucsc.edu/cgi-bin/hgTracks?db=wuhCor1&position=NC_045512.2:7037-7090&complement_wuhCor1=1&hgt.revCmplDisp_wuhCor1=1", "UCSCview")	-21.7399888889	1.0	2.01851851852	-10.7702697248	-27.9962833333	6.25629444443	NA	0.630349991861	0.704219436757	NA	0.900390688589	0.318381898095	0.407407407407	0.0	0.0	
NC_045512.2:5151-5213	+	5151	5213	21	NotMaximal	UUG	NearCognate	orf1ab			=hyperlink("https://data.broadinstitute.org/compbio1/cav.php?a=wuhCor1_c&i=NC_045512.2;5150;63;0&p=30&e=30&w=0&f=5151-5213", "CodAlignView")	=hyperlink("http://genome.ucsc.edu/cgi-bin/hgTracks?db=wuhCor1&position=NC_045512.2:5151-5213&complement_wuhCor1=0&hgt.revCmplDisp_wuhCor1=0", "UCSCview")	-21.7410761905	1.0	1.47619047619	-14.7278258065	-16.2089047619	-5.5321714286	NA	1.0	0.706439850236	NA	0.865111509035	0.68114601986	0.428571428571	0.0	0.0	
NC_045512.2:29022-29081	+	29022	29081	20	NotMaximal	CUG	NearCognate	N			=hyperlink("https://data.broadinstitute.org/compbio1/cav.php?a=wuhCor1_c&i=NC_045512.2;29021;60;0&p=30&e=30&w=0&f=29022-29081", "CodAlignView")	=hyperlink("http://genome.ucsc.edu/cgi-bin/hgTracks?db=wuhCor1&position=NC_045512.2:29022-29081&complement_wuhCor1=0&hgt.revCmplDisp_wuhCor1=0", "UCSCview")	-21.741245	1.0	1.65	-13.1765121212	-16.3371	-5.404145	NA	0.0174377340062	1.0	NA	0.704206413804	0.0174377340062	0.483333333333	0.576923076923	0.0	
NC_045512.2:1581-1736	+	1581	1736	52	NotMaximal	UUG	NearCognate	orf1ab			=hyperlink("https://data.broadinstitute.org/compbio1/cav.php?a=wuhCor1_c&i=NC_045512.2;1580;156;0&p=30&e=30&w=0&f=1581-1736", "CodAlignView")	=hyperlink("http://genome.ucsc.edu/cgi-bin/hgTracks?db=wuhCor1&position=NC_045512.2:1581-1736&complement_wuhCor1=0&hgt.revCmplDisp_wuhCor1=0", "UCSCview")	-21.7546961538	1.0	1.95512820513	-11.1269921311	-14.9872423077	-6.76745384611	NA	0.706439850236	0.0174377340062	NA	0.688552824353	0.0174377340062	0.365384615385	0.385185185185	0.0	
NC_045512.2:21914-22057	-	21914	22057	48	NotMaximal	AUU	NearCognate	S			=hyperlink("https://data.broadinstitute.org/compbio1/cav.php?a=wuhCor1_c&i=NC_045512.2;21913;144;0&s=-&p=30&e=30&w=0&f=21914-22057-", "CodAlignView")	=hyperlink("http://genome.ucsc.edu/cgi-bin/hgTracks?db=wuhCor1&position=NC_045512.2:21914-22057&complement_wuhCor1=1&hgt.revCmplDisp_wuhCor1=1", "UCSCview")	-21.7564291667	0.8967	4.98253763224	-4.36653584429	-35.3218208333	13.5653916666	NA	0.0174377340062	0.641650659287	NA	0.966641706007	0.0174377340062	0.291666666667	0.692307692308	0.0	
NC_045512.2:23201-23296	-	23201	23296	32	NotMaximal	AUC	NearCognate	S			=hyperlink("https://data.broadinstitute.org/compbio1/cav.php?a=wuhCor1_c&i=NC_045512.2;23200;96;0&s=-&p=30&e=30&w=0&f=23201-23296-", "CodAlignView")	=hyperlink("http://genome.ucsc.edu/cgi-bin/hgTracks?db=wuhCor1&position=NC_045512.2:23201-23296&complement_wuhCor1=1&hgt.revCmplDisp_wuhCor1=1", "UCSCview")	-21.762215625	1.0	3.375	-6.44806388889	-35.36675625	13.604540625	NA	0.364759889305	0.244076184275	NA	0.638749796516	0.0	0.4375	0.218181818182	0.0	
NC_045512.2:19217-19300	+	19217	19300	28	NotMaximal	CUG	NearCognate	orf1ab			=hyperlink("https://data.broadinstitute.org/compbio1/cav.php?a=wuhCor1_c&i=NC_045512.2;19216;84;0&p=30&e=30&w=0&f=19217-19300", "CodAlignView")	=hyperlink("http://genome.ucsc.edu/cgi-bin/hgTracks?db=wuhCor1&position=NC_045512.2:19217-19300&complement_wuhCor1=0&hgt.revCmplDisp_wuhCor1=0", "UCSCview")	-21.770775	1.0	1.70238095238	-12.7884272727	-13.8854464286	-7.88532857143	NA	0.768324922676	0.364759889305	NA	0.533579684193	0.0174377340062	0.404761904762	0.0	0.0	
NC_045512.2:11727-11756	-	11727	11756	10	NotMaximal	GUG	NearCognate	orf1ab			=hyperlink("https://data.broadinstitute.org/compbio1/cav.php?a=wuhCor1_c&i=NC_045512.2;11726;30;0&s=-&p=30&e=30&w=0&f=11727-11756-", "CodAlignView")	=hyperlink("http://genome.ucsc.edu/cgi-bin/hgTracks?db=wuhCor1&position=NC_045512.2:11727-11756&complement_wuhCor1=1&hgt.revCmplDisp_wuhCor1=1", "UCSCview")	-21.78194	1.0	1.4	-15.5585285714	-17.31841	-4.46353	NA	1.0	1.0	NA	0.586885886375	0.586885886375	0.433333333333	0.0	0.0	
NC_045512.2:19496-19537	+	19496	19537	14	NotMaximal	AUC	NearCognate	orf1ab			=hyperlink("https://data.broadinstitute.org/compbio1/cav.php?a=wuhCor1_c&i=NC_045512.2;19495;42;0&p=30&e=30&w=0&f=19496-19537", "CodAlignView")	=hyperlink("http://genome.ucsc.edu/cgi-bin/hgTracks?db=wuhCor1&position=NC_045512.2:19496-19537&complement_wuhCor1=0&hgt.revCmplDisp_wuhCor1=0", "UCSCview")	-21.8005857143	1.0	1.66666666667	-13.0803514286	-10.1025142857	-11.6980714286	NA	0.987637961908	0.384258505616	NA	0.869005371968	0.358616311249	0.333333333333	0.857142857143	0.0	
NC_045512.2:759-878	+	759	878	40	NotMaximal	AUA	NearCognate	orf1ab			=hyperlink("https://data.broadinstitute.org/compbio1/cav.php?a=wuhCor1_c&i=NC_045512.2;758;120;0&p=30&e=30&w=0&f=759-878", "CodAlignView")	=hyperlink("http://genome.ucsc.edu/cgi-bin/hgTracks?db=wuhCor1&position=NC_045512.2:759-878&complement_wuhCor1=0&hgt.revCmplDisp_wuhCor1=0", "UCSCview")	-21.8117725	1.0	1.65833333333	-13.1528276382	-14.4616425	-7.35013	NA	0.0894774540127	0.544821748331	NA	1.0	0.0174377340062	0.5	0.666666666667	0.0916666666667	
NC_045512.2:23424-23510	+	23424	23510	29	NotMaximal	CUG	NearCognate	S			=hyperlink("https://data.broadinstitute.org/compbio1/cav.php?a=wuhCor1_c&i=NC_045512.2;23423;87;0&p=30&e=30&w=0&f=23424-23510", "CodAlignView")	=hyperlink("http://genome.ucsc.edu/cgi-bin/hgTracks?db=wuhCor1&position=NC_045512.2:23424-23510&complement_wuhCor1=0&hgt.revCmplDisp_wuhCor1=0", "UCSCview")	-21.8211413793	1.0	3.08045977011	-7.08372873134	-23.2729551724	1.45181379311	NA	0.460371154159	0.445095230343	NA	0.276959140485	0.0174377340062	0.402298850575	0.572368421053	0.0	
NC_045512.2:1356-1397	+	1356	1397	14	NotMaximal	CUG	NearCognate	orf1ab			=hyperlink("https://data.broadinstitute.org/compbio1/cav.php?a=wuhCor1_c&i=NC_045512.2;1355;42;0&p=30&e=30&w=0&f=1356-1397", "CodAlignView")	=hyperlink("http://genome.ucsc.edu/cgi-bin/hgTracks?db=wuhCor1&position=NC_045512.2:1356-1397&complement_wuhCor1=0&hgt.revCmplDisp_wuhCor1=0", "UCSCview")	-21.8272571429	1.0	2.2380952381	-9.75260425534	-19.9514071429	-1.87585000004	NA	0.59783818981	0.469790004884	NA	1.0	0.364759889305	0.333333333333	0.0	0.0	
NC_045512.2:18788-18841	-	18788	18841	18	Maximal	GUG	NearCognate	orf1ab			=hyperlink("https://data.broadinstitute.org/compbio1/cav.php?a=wuhCor1_c&i=NC_045512.2;18787;54;0&s=-&p=30&e=30&w=0&f=18788-18841-", "CodAlignView")	=hyperlink("http://genome.ucsc.edu/cgi-bin/hgTracks?db=wuhCor1&position=NC_045512.2:18788-18841&complement_wuhCor1=1&hgt.revCmplDisp_wuhCor1=1", "UCSCview")	-21.8532611111	1.0	1.53703703704	-14.2177843373	-20.2486833333	-1.60457777777	NA	1.0	1.0	NA	0.647771447176	0.647771447176	0.425925925926	0.0	0.0	
NC_045512.2:25755-25814	+	25755	25814	20	Maximal	AAG	NearCognate	ORF3a			=hyperlink("https://data.broadinstitute.org/compbio1/cav.php?a=wuhCor1_c&i=NC_045512.2;25754;60;0&p=30&e=30&w=0&f=25755-25814", "CodAlignView")	=hyperlink("http://genome.ucsc.edu/cgi-bin/hgTracks?db=wuhCor1&position=NC_045512.2:25755-25814&complement_wuhCor1=0&hgt.revCmplDisp_wuhCor1=0", "UCSCview")	-21.853885	1.0	2.03333333333	-10.7478122951	-17.23935	-4.614535	NA	0.978368875142	0.743975256389	NA	0.0174377340062	0.0174377340062	0.366666666667	0.495867768595	0.0	
NC_045512.2:23388-23510	+	23388	23510	41	NotMaximal	CUG	NearCognate	S			=hyperlink("https://data.broadinstitute.org/compbio1/cav.php?a=wuhCor1_c&i=NC_045512.2;23387;123;0&p=30&e=30&w=0&f=23388-23510", "CodAlignView")	=hyperlink("http://genome.ucsc.edu/cgi-bin/hgTracks?db=wuhCor1&position=NC_045512.2:23388-23510&complement_wuhCor1=0&hgt.revCmplDisp_wuhCor1=0", "UCSCview")	-21.8621707317	1.0	2.68292682927	-8.14862727272	-23.2752756098	1.41310487806	NA	0.460371154159	0.445095230343	NA	0.987712843887	0.343053882468	0.406504065041	0.3961352657	0.0	
NC_045512.2:21914-22054	-	21914	22054	47	NotMaximal	AUU	NearCognate	S			=hyperlink("https://data.broadinstitute.org/compbio1/cav.php?a=wuhCor1_c&i=NC_045512.2;21913;141;0&s=-&p=30&e=30&w=0&f=21914-22054-", "CodAlignView")	=hyperlink("http://genome.ucsc.edu/cgi-bin/hgTracks?db=wuhCor1&position=NC_045512.2:21914-22054&complement_wuhCor1=1&hgt.revCmplDisp_wuhCor1=1", "UCSCview")	-21.9047212766	0.8945	5.08145687264	-4.31071675419	-34.721312766	12.8165914894	NA	0.0174377340062	0.641650659287	NA	0.344844538499	0.0174377340062	0.297872340426	0.677884615385	0.0	
NC_045512.2:21914-21973	-	21914	21973	20	NotMaximal	AUU	NearCognate	S			=hyperlink("https://data.broadinstitute.org/compbio1/cav.php?a=wuhCor1_c&i=NC_045512.2;21913;60;0&s=-&p=30&e=30&w=0&f=21914-21973-", "CodAlignView")	=hyperlink("http://genome.ucsc.edu/cgi-bin/hgTracks?db=wuhCor1&position=NC_045512.2:21914-21973&complement_wuhCor1=1&hgt.revCmplDisp_wuhCor1=1", "UCSCview")	-21.91488	1.0	4.06666666667	-5.38890491803	-42.029865	20.114985	NA	0.0174377340062	0.77317922839	NA	0.383965489175	0.0174377340062	0.233333333333	1.25	0.0	
NC_045512.2:28665-28697	-	28665	28697	11	NotMaximal	GUG	NearCognate	N			=hyperlink("https://data.broadinstitute.org/compbio1/cav.php?a=wuhCor1_c&i=NC_045512.2;28664;33;0&s=-&p=30&e=30&w=0&f=28665-28697-", "CodAlignView")	=hyperlink("http://genome.ucsc.edu/cgi-bin/hgTracks?db=wuhCor1&position=NC_045512.2:28665-28697&complement_wuhCor1=1&hgt.revCmplDisp_wuhCor1=1", "UCSCview")	-21.9197454545	1.0	1.24242424242	-17.6427219512	-20.7368090909	-1.18293636359	NA	0.332615985675	0.912111346248	NA	0.912111346248	0.332615985675	0.484848484848	0.0	0.0	
NC_045512.2:20873-20911	+	20873	20911	13	NotMaximal	CUG	NearCognate	orf1ab			=hyperlink("https://data.broadinstitute.org/compbio1/cav.php?a=wuhCor1_c&i=NC_045512.2;20872;39;0&p=30&e=30&w=0&f=20873-20911", "CodAlignView")	=hyperlink("http://genome.ucsc.edu/cgi-bin/hgTracks?db=wuhCor1&position=NC_045512.2:20873-20911&complement_wuhCor1=0&hgt.revCmplDisp_wuhCor1=0", "UCSCview")	-21.9234769231	1.0	1.82051282051	-12.0424732394	-18.0974076923	-3.82606923079	NA	0.364759889305	0.772121113462	NA	0.696933094579	0.0174377340062	0.461538461538	0.0	0.0	
NC_045512.2:8380-8409	+	8380	8409	10	Maximal	AAG	NearCognate	orf1ab			=hyperlink("https://data.broadinstitute.org/compbio1/cav.php?a=wuhCor1_c&i=NC_045512.2;8379;30;0&p=30&e=30&w=0&f=8380-8409", "CodAlignView")	=hyperlink("http://genome.ucsc.edu/cgi-bin/hgTracks?db=wuhCor1&position=NC_045512.2:8380-8409&complement_wuhCor1=0&hgt.revCmplDisp_wuhCor1=0", "UCSCview")	-21.92505	1.0	1.56666666667	-13.994712766	-16.91531	-5.00974	NA	0.094488035162	0.974706169624	NA	0.880641380433	0.0174377340062	0.366666666667	1.0	0.0	
NC_045512.2:10716-10757	+	10716	10757	14	NotMaximal	AUC	NearCognate	orf1ab			=hyperlink("https://data.broadinstitute.org/compbio1/cav.php?a=wuhCor1_c&i=NC_045512.2;10715;42;0&p=30&e=30&w=0&f=10716-10757", "CodAlignView")	=hyperlink("http://genome.ucsc.edu/cgi-bin/hgTracks?db=wuhCor1&position=NC_045512.2:10716-10757&complement_wuhCor1=0&hgt.revCmplDisp_wuhCor1=0", "UCSCview")	-21.9257214286	1.0	1.33333333333	-16.4442910714	-13.0945142857	-8.83120714289	NA	1.0	0.262562265994	NA	0.946306364968	0.262562265994	0.357142857143	0.84	0.0	
NC_045512.2:24957-24995	+	24957	24995	13	Maximal	UUG	NearCognate	S			=hyperlink("https://data.broadinstitute.org/compbio1/cav.php?a=wuhCor1_c&i=NC_045512.2;24956;39;0&p=30&e=30&w=0&f=24957-24995", "CodAlignView")	=hyperlink("http://genome.ucsc.edu/cgi-bin/hgTracks?db=wuhCor1&position=NC_045512.2:24957-24995&complement_wuhCor1=0&hgt.revCmplDisp_wuhCor1=0", "UCSCview")	-21.9359307692	1.0	1.58974358974	-13.7984080645	-12.7801076923	-9.15582307689	NA	0.424111997395	1.0	NA	0.343053882468	0.333954094091	0.358974358974	0.0	0.769230769231	
NC_045512.2:22454-22504	-	22454	22504	17	NotMaximal	UUG	NearCognate	S			=hyperlink("https://data.broadinstitute.org/compbio1/cav.php?a=wuhCor1_c&i=NC_045512.2;22453;51;0&s=-&p=30&e=30&w=0&f=22454-22504-", "CodAlignView")	=hyperlink("http://genome.ucsc.edu/cgi-bin/hgTracks?db=wuhCor1&position=NC_045512.2:22454-22504&complement_wuhCor1=1&hgt.revCmplDisp_wuhCor1=1", "UCSCview")	-21.9374882353	1.0	3.21568627451	-6.82202378049	-29.0670294118	7.12954117646	NA	0.343053882468	0.509024906398	NA	1.0	0.333954094091	0.333333333333	0.708333333333	0.0	
NC_045512.2:23316-23354	+	23316	23354	13	NotMaximal	UUG	NearCognate	S			=hyperlink("https://data.broadinstitute.org/compbio1/cav.php?a=wuhCor1_c&i=NC_045512.2;23315;39;0&p=30&e=30&w=0&f=23316-23354", "CodAlignView")	=hyperlink("http://genome.ucsc.edu/cgi-bin/hgTracks?db=wuhCor1&position=NC_045512.2:23316-23354&complement_wuhCor1=0&hgt.revCmplDisp_wuhCor1=0", "UCSCview")	-21.9437769231	1.0	1.4358974359	-15.2822732143	-22.4801615385	0.536384615362	NA	0.76950024418	0.485762656682	NA	0.760283249227	0.368347712844	0.384615384615	0.0	0.692307692308	
NC_045512.2:5154-5213	+	5154	5213	20	NotMaximal	AGG	NearCognate	orf1ab			=hyperlink("https://data.broadinstitute.org/compbio1/cav.php?a=wuhCor1_c&i=NC_045512.2;5153;60;0&p=30&e=30&w=0&f=5154-5213", "CodAlignView")	=hyperlink("http://genome.ucsc.edu/cgi-bin/hgTracks?db=wuhCor1&position=NC_045512.2:5154-5213&complement_wuhCor1=0&hgt.revCmplDisp_wuhCor1=0", "UCSCview")	-21.94933	1.0	1.41666666667	-15.4936447059	-16.99933	-4.95	NA	1.0	0.706439850236	NA	1.0	0.706439850236	0.433333333333	0.0	0.0	
NC_045512.2:18470-18520	+	18470	18520	17	NotMaximal	AUC	NearCognate	orf1ab			=hyperlink("https://data.broadinstitute.org/compbio1/cav.php?a=wuhCor1_c&i=NC_045512.2;18469;51;0&p=30&e=30&w=0&f=18470-18520", "CodAlignView")	=hyperlink("http://genome.ucsc.edu/cgi-bin/hgTracks?db=wuhCor1&position=NC_045512.2:18470-18520&complement_wuhCor1=0&hgt.revCmplDisp_wuhCor1=0", "UCSCview")	-21.9495941176	1.0	1.50980392157	-14.5380428571	-12.9659117647	-8.98368235289	NA	0.817349829074	0.905492430409	NA	0.612742959466	0.554331759727	0.352941176471	0.0	0.0	
NC_045512.2:23418-23510	+	23418	23510	31	NotMaximal	AAG	NearCognate	S			=hyperlink("https://data.broadinstitute.org/compbio1/cav.php?a=wuhCor1_c&i=NC_045512.2;23417;93;0&p=30&e=30&w=0&f=23418-23510", "CodAlignView")	=hyperlink("http://genome.ucsc.edu/cgi-bin/hgTracks?db=wuhCor1&position=NC_045512.2:23418-23510&complement_wuhCor1=0&hgt.revCmplDisp_wuhCor1=0", "UCSCview")	-21.9597032258	1.0	3.04301075269	-7.21643957597	-24.385683871	2.42598064517	NA	0.460371154159	0.445095230343	NA	1.0	0.343053882468	0.408602150538	0.521008403361	0.0	
NC_045512.2:1692-1724	-	1692	1724	11	NotMaximal	AAG	NearCognate	orf1ab			=hyperlink("https://data.broadinstitute.org/compbio1/cav.php?a=wuhCor1_c&i=NC_045512.2;1691;33;0&s=-&p=30&e=30&w=0&f=1692-1724-", "CodAlignView")	=hyperlink("http://genome.ucsc.edu/cgi-bin/hgTracks?db=wuhCor1&position=NC_045512.2:1692-1724&complement_wuhCor1=1&hgt.revCmplDisp_wuhCor1=1", "UCSCview")	-21.9773818182	1.0	2.21212121212	-9.93498082193	-21.4636454545	-0.513736363655	NA	0.895116392642	0.0	NA	0.967872375061	0.0	0.393939393939	0.0	0.0	
NC_045512.2:4904-4945	-	4904	4945	14	NotMaximal	AAG	NearCognate	orf1ab			=hyperlink("https://data.broadinstitute.org/compbio1/cav.php?a=wuhCor1_c&i=NC_045512.2;4903;42;0&s=-&p=30&e=30&w=0&f=4904-4945-", "CodAlignView")	=hyperlink("http://genome.ucsc.edu/cgi-bin/hgTracks?db=wuhCor1&position=NC_045512.2:4904-4945&complement_wuhCor1=1&hgt.revCmplDisp_wuhCor1=1", "UCSCview")	-22.0125571429	1.0	2.33333333333	-9.43395306124	-23.1274142857	1.11485714281	NA	0.094488035162	0.292749470943	NA	0.0	0.0	0.357142857143	0.0	0.0	
NC_045512.2:4784-4813	-	4784	4813	10	NotMaximal	AUA	NearCognate	orf1ab			=hyperlink("https://data.broadinstitute.org/compbio1/cav.php?a=wuhCor1_c&i=NC_045512.2;4783;30;0&s=-&p=30&e=30&w=0&f=4784-4813-", "CodAlignView")	=hyperlink("http://genome.ucsc.edu/cgi-bin/hgTracks?db=wuhCor1&position=NC_045512.2:4784-4813&complement_wuhCor1=1&hgt.revCmplDisp_wuhCor1=1", "UCSCview")	-22.04669	1.0	2.13333333333	-10.3343859375	-32.21208	10.16539	NA	0.094488035162	0.553892235064	NA	0.740413478756	0.094488035162	0.4	0.0	0.0	
NC_045512.2:2793-2867	+	2793	2867	25	NotMaximal	UUG	NearCognate	orf1ab			=hyperlink("https://data.broadinstitute.org/compbio1/cav.php?a=wuhCor1_c&i=NC_045512.2;2792;75;0&p=30&e=30&w=0&f=2793-2867", "CodAlignView")	=hyperlink("http://genome.ucsc.edu/cgi-bin/hgTracks?db=wuhCor1&position=NC_045512.2:2793-2867&complement_wuhCor1=0&hgt.revCmplDisp_wuhCor1=0", "UCSCview")	-22.047624	1.0	1.76	-12.5270590909	-19.322512	-2.725112	NA	0.094488035162	0.697971675077	NA	0.835357317272	0.094488035162	0.373333333333	0.416666666667	0.0	
NC_045512.2:25974-26066	+	25974	26066	31	NotMaximal	AUC	NearCognate	ORF3a			=hyperlink("https://data.broadinstitute.org/compbio1/cav.php?a=wuhCor1_c&i=NC_045512.2;25973;93;0&p=30&e=30&w=0&f=25974-26066", "CodAlignView")	=hyperlink("http://genome.ucsc.edu/cgi-bin/hgTracks?db=wuhCor1&position=NC_045512.2:25974-26066&complement_wuhCor1=0&hgt.revCmplDisp_wuhCor1=0", "UCSCview")	-22.047983871	1.0	2.01075268817	-10.965040107	-23.4874258065	1.43944193545	NA	0.909412339248	0.0174377340062	NA	0.333954094091	0.0	0.387096774194	0.0	0.0860215053763	
NC_045512.2:24789-24863	-	24789	24863	25	NotMaximal	GUG	NearCognate	S			=hyperlink("https://data.broadinstitute.org/compbio1/cav.php?a=wuhCor1_c&i=NC_045512.2;24788;75;0&s=-&p=30&e=30&w=0&f=24789-24863-", "CodAlignView")	=hyperlink("http://genome.ucsc.edu/cgi-bin/hgTracks?db=wuhCor1&position=NC_045512.2:24789-24863&complement_wuhCor1=1&hgt.revCmplDisp_wuhCor1=1", "UCSCview")	-22.05636	1.0	1.56	-14.1386923077	-18.914628	-3.141732	NA	1.0	0.273768517011	NA	0.943330620218	0.094488035162	0.453333333333	0.263157894737	0.813333333333	
NC_045512.2:22398-22427	+	22398	22427	10	Maximal	AUA	NearCognate	S			=hyperlink("https://data.broadinstitute.org/compbio1/cav.php?a=wuhCor1_c&i=NC_045512.2;22397;30;0&p=30&e=30&w=0&f=22398-22427", "CodAlignView")	=hyperlink("http://genome.ucsc.edu/cgi-bin/hgTracks?db=wuhCor1&position=NC_045512.2:22398-22427&complement_wuhCor1=0&hgt.revCmplDisp_wuhCor1=0", "UCSCview")	-22.07814	1.0	3.36666666667	-6.55786336634	-15.29754	-6.7806	NA	0.483718053069	0.972209018395	NA	0.672176461013	0.343053882468	0.333333333333	0.0	0.0	
NC_045512.2:2235-2309	+	2235	2309	25	NotMaximal	GUG	NearCognate	orf1ab			=hyperlink("https://data.broadinstitute.org/compbio1/cav.php?a=wuhCor1_c&i=NC_045512.2;2234;75;0&p=30&e=30&w=0&f=2235-2309", "CodAlignView")	=hyperlink("http://genome.ucsc.edu/cgi-bin/hgTracks?db=wuhCor1&position=NC_045512.2:2235-2309&complement_wuhCor1=0&hgt.revCmplDisp_wuhCor1=0", "UCSCview")	-22.09274	1.0	2.45333333333	-9.00519293478	-13.793092	-8.299648	NA	0.094488035162	0.0894774540127	NA	0.890405339411	0.0894774540127	0.4	0.375	0.0	
NC_045512.2:21323-21397	+	21323	21397	25	NotMaximal	AUG	Canonical	orf1ab			=hyperlink("https://data.broadinstitute.org/compbio1/cav.php?a=wuhCor1_c&i=NC_045512.2;21322;75;0&p=30&e=30&w=0&f=21323-21397", "CodAlignView")	=hyperlink("http://genome.ucsc.edu/cgi-bin/hgTracks?db=wuhCor1&position=NC_045512.2:21323-21397&complement_wuhCor1=0&hgt.revCmplDisp_wuhCor1=0", "UCSCview")	-22.116412	1.0	1.37333333333	-16.1041834951	-12.753236	-9.363176	0.094488035162	1.0	1.0	0.094488035162	0.949161647404	0.949161647404	0.306666666667	0.0	0.0	
NC_045512.2:1596-1736	+	1596	1736	47	NotMaximal	AAG	NearCognate	orf1ab			=hyperlink("https://data.broadinstitute.org/compbio1/cav.php?a=wuhCor1_c&i=NC_045512.2;1595;141;0&p=30&e=30&w=0&f=1596-1736", "CodAlignView")	=hyperlink("http://genome.ucsc.edu/cgi-bin/hgTracks?db=wuhCor1&position=NC_045512.2:1596-1736&complement_wuhCor1=0&hgt.revCmplDisp_wuhCor1=0", "UCSCview")	-22.1258595745	1.0	1.94326241135	-11.3859350365	-15.4576340426	-6.66822553195	NA	0.706439850236	0.0174377340062	NA	0.267455640566	0.0174377340062	0.347517730496	0.235	0.0	
NC_045512.2:7143-7175	-	7143	7175	11	Maximal	AAG	NearCognate	orf1ab			=hyperlink("https://data.broadinstitute.org/compbio1/cav.php?a=wuhCor1_c&i=NC_045512.2;7142;33;0&s=-&p=30&e=30&w=0&f=7143-7175-", "CodAlignView")	=hyperlink("http://genome.ucsc.edu/cgi-bin/hgTracks?db=wuhCor1&position=NC_045512.2:7143-7175&complement_wuhCor1=1&hgt.revCmplDisp_wuhCor1=1", "UCSCview")	-22.1295	1.0	2.0303030303	-10.8996044776	-14.1610363636	-7.96846363636	NA	0.390053719681	1.0	NA	0.623685495686	0.390053719681	0.363636363636	0.0	0.0	
NC_045512.2:1717-1752	+	1717	1752	12	NotMaximal	AAG	NearCognate	orf1ab			=hyperlink("https://data.broadinstitute.org/compbio1/cav.php?a=wuhCor1_c&i=NC_045512.2;1716;36;0&p=30&e=30&w=0&f=1717-1752", "CodAlignView")	=hyperlink("http://genome.ucsc.edu/cgi-bin/hgTracks?db=wuhCor1&position=NC_045512.2:1717-1752&complement_wuhCor1=0&hgt.revCmplDisp_wuhCor1=0", "UCSCview")	-22.1452083333	1.0	1.91666666667	-11.5540217391	-19.271375	-2.8738333333	NA	0.637584242227	0.094488035162	NA	0.719117694937	0.0174377340062	0.361111111111	0.0	0.0	
NC_045512.2:24129-24167	+	24129	24167	13	NotMaximal	ACG	NearCognate	S			=hyperlink("https://data.broadinstitute.org/compbio1/cav.php?a=wuhCor1_c&i=NC_045512.2;24128;39;0&p=30&e=30&w=0&f=24129-24167", "CodAlignView")	=hyperlink("http://genome.ucsc.edu/cgi-bin/hgTracks?db=wuhCor1&position=NC_045512.2:24129-24167&complement_wuhCor1=0&hgt.revCmplDisp_wuhCor1=0", "UCSCview")	-22.1566307692	1.0	2.53846153846	-8.72836969696	-16.6918153846	-5.46481538458	NA	0.997883770145	0.947237506105	NA	1.0	0.945121276249	0.461538461538	0.506493506494	0.0	
NC_045512.2:23295-23354	+	23295	23354	20	NotMaximal	AUC	NearCognate	S			=hyperlink("https://data.broadinstitute.org/compbio1/cav.php?a=wuhCor1_c&i=NC_045512.2;23294;60;0&p=30&e=30&w=0&f=23295-23354", "CodAlignView")	=hyperlink("http://genome.ucsc.edu/cgi-bin/hgTracks?db=wuhCor1&position=NC_045512.2:23295-23354&complement_wuhCor1=0&hgt.revCmplDisp_wuhCor1=0", "UCSCview")	-22.165605	1.0	2.38333333333	-9.30025384615	-24.852435	2.68683	NA	0.76950024418	0.368347712844	NA	0.638749796516	0.094488035162	0.4	0.0	0.45	
NC_045512.2:2229-2309	+	2229	2309	27	NotMaximal	GUG	NearCognate	orf1ab			=hyperlink("https://data.broadinstitute.org/compbio1/cav.php?a=wuhCor1_c&i=NC_045512.2;2228;81;0&p=30&e=30&w=0&f=2229-2309", "CodAlignView")	=hyperlink("http://genome.ucsc.edu/cgi-bin/hgTracks?db=wuhCor1&position=NC_045512.2:2229-2309&complement_wuhCor1=0&hgt.revCmplDisp_wuhCor1=0", "UCSCview")	-22.1742	1.0	2.40740740741	-9.21082153846	-13.8097851852	-8.36441481481	NA	0.094488035162	0.0894774540127	NA	0.573133648055	0.0894774540127	0.407407407407	0.334710743802	0.0	
NC_045512.2:9186-9260	-	9186	9260	25	Maximal	AUA	NearCognate	orf1ab			=hyperlink("https://data.broadinstitute.org/compbio1/cav.php?a=wuhCor1_c&i=NC_045512.2;9185;75;0&s=-&p=30&e=30&w=0&f=9186-9260-", "CodAlignView")	=hyperlink("http://genome.ucsc.edu/cgi-bin/hgTracks?db=wuhCor1&position=NC_045512.2:9186-9260&complement_wuhCor1=1&hgt.revCmplDisp_wuhCor1=1", "UCSCview")	-22.1858	1.0	1.49333333333	-14.8565625	-16.439856	-5.745944	NA	0.912111346248	0.673065277552	NA	0.576379619079	0.489099788377	0.426666666667	0.340909090909	0.0	
NC_045512.2:1965-1997	-	1965	1997	11	Maximal	GUG	NearCognate	orf1ab			=hyperlink("https://data.broadinstitute.org/compbio1/cav.php?a=wuhCor1_c&i=NC_045512.2;1964;33;0&s=-&p=30&e=30&w=0&f=1965-1997-", "CodAlignView")	=hyperlink("http://genome.ucsc.edu/cgi-bin/hgTracks?db=wuhCor1&position=NC_045512.2:1965-1997&complement_wuhCor1=1&hgt.revCmplDisp_wuhCor1=1", "UCSCview")	-22.1865	1.0	2.24242424242	-9.89397972973	-25.4326636364	3.24616363636	NA	0.432615985675	0.300569754192	NA	0.70035161973	0.0174377340062	0.30303030303	0.0	0.0	
NC_045512.2:23201-23284	-	23201	23284	28	NotMaximal	AUC	NearCognate	S			=hyperlink("https://data.broadinstitute.org/compbio1/cav.php?a=wuhCor1_c&i=NC_045512.2;23200;84;0&s=-&p=30&e=30&w=0&f=23201-23284-", "CodAlignView")	=hyperlink("http://genome.ucsc.edu/cgi-bin/hgTracks?db=wuhCor1&position=NC_045512.2:23201-23284&complement_wuhCor1=1&hgt.revCmplDisp_wuhCor1=1", "UCSCview")	-22.1894	1.0	3.33333333333	-6.65682	-34.5024	12.313	NA	0.364759889305	0.379397688426	NA	0.597633078301	0.0	0.416666666667	0.0	0.0	
NC_045512.2:4758-4832	+	4758	4832	25	NotMaximal	AAG	NearCognate	orf1ab			=hyperlink("https://data.broadinstitute.org/compbio1/cav.php?a=wuhCor1_c&i=NC_045512.2;4757;75;0&p=30&e=30&w=0&f=4758-4832", "CodAlignView")	=hyperlink("http://genome.ucsc.edu/cgi-bin/hgTracks?db=wuhCor1&position=NC_045512.2:4758-4832&complement_wuhCor1=0&hgt.revCmplDisp_wuhCor1=0", "UCSCview")	-22.197216	1.0	1.90666666667	-11.6418965035	-17.131784	-5.065432	NA	0.912111346248	0.455663356666	NA	1.0	0.455663356666	0.36	0.0	0.0	
NC_045512.2:3390-3419	+	3390	3419	10	NotMaximal	AUG	Canonical	orf1ab			=hyperlink("https://data.broadinstitute.org/compbio1/cav.php?a=wuhCor1_c&i=NC_045512.2;3389;30;0&p=30&e=30&w=0&f=3390-3419", "CodAlignView")	=hyperlink("http://genome.ucsc.edu/cgi-bin/hgTracks?db=wuhCor1&position=NC_045512.2:3390-3419&complement_wuhCor1=0&hgt.revCmplDisp_wuhCor1=0", "UCSCview")	-22.22018	1.0	2.03333333333	-10.927957377	-16.19183	-6.02835	0.094488035162	0.094488035162	0.811056487058	0.0174377340062	0.966882630636	0.0174377340062	0.4	0.0	0.0	
NC_045512.2:4482-4556	+	4482	4556	25	Maximal	AUA	NearCognate	orf1ab			=hyperlink("https://data.broadinstitute.org/compbio1/cav.php?a=wuhCor1_c&i=NC_045512.2;4481;75;0&p=30&e=30&w=0&f=4482-4556", "CodAlignView")	=hyperlink("http://genome.ucsc.edu/cgi-bin/hgTracks?db=wuhCor1&position=NC_045512.2:4482-4556&complement_wuhCor1=0&hgt.revCmplDisp_wuhCor1=0", "UCSCview")	-22.221516	1.0	1.84	-12.0769108696	-12.119168	-10.102348	NA	0.656181019046	0.706439850236	NA	0.688770958815	0.395210809051	0.333333333333	0.0	0.0	
NC_045512.2:1155-1190	-	1155	1190	12	NotMaximal	GUG	NearCognate	orf1ab			=hyperlink("https://data.broadinstitute.org/compbio1/cav.php?a=wuhCor1_c&i=NC_045512.2;1154;36;0&s=-&p=30&e=30&w=0&f=1155-1190-", "CodAlignView")	=hyperlink("http://genome.ucsc.edu/cgi-bin/hgTracks?db=wuhCor1&position=NC_045512.2:1155-1190&complement_wuhCor1=1&hgt.revCmplDisp_wuhCor1=1", "UCSCview")	-22.2271333333	1.0	1.66666666667	-13.33628	-18.7550583333	-3.47207499997	NA	0.912111346248	0.958665147322	NA	0.477942373433	0.390053719681	0.472222222222	1.0	0.0	
NC_045512.2:27659-27691	-	27659	27691	11	Maximal	UUG	NearCognate	ORF7a			=hyperlink("https://data.broadinstitute.org/compbio1/cav.php?a=wuhCor1_c&i=NC_045512.2;27658;33;0&s=-&p=30&e=30&w=0&f=27659-27691-", "CodAlignView")	=hyperlink("http://genome.ucsc.edu/cgi-bin/hgTracks?db=wuhCor1&position=NC_045512.2:27659-27691&complement_wuhCor1=1&hgt.revCmplDisp_wuhCor1=1", "UCSCview")	-22.2282363636	1.0	2.15151515152	-10.3314338028	-16.8849090909	-5.34332727269	NA	0.643301318574	0.706439850236	NA	0.52356828911	0.503118997233	0.393939393939	0.0	0.0	
NC_045512.2:26594-26650	+	26594	26650	19	NotMaximal	AGG	NearCognate	M			=hyperlink("https://data.broadinstitute.org/compbio1/cav.php?a=wuhCor1_c&i=NC_045512.2;26593;57;0&p=30&e=30&w=0&f=26594-26650", "CodAlignView")	=hyperlink("http://genome.ucsc.edu/cgi-bin/hgTracks?db=wuhCor1&position=NC_045512.2:26594-26650&complement_wuhCor1=0&hgt.revCmplDisp_wuhCor1=0", "UCSCview")	-22.2289578947	1.0	1.59649122807	-13.923632967	-26.5676263158	4.33866842109	NA	0.301699495361	0.637405176624	NA	1.0	0.094488035162	0.385964912281	0.0	0.0	
NC_045512.2:19559-19588	-	19559	19588	10	NotMaximal	AAG	NearCognate	orf1ab			=hyperlink("https://data.broadinstitute.org/compbio1/cav.php?a=wuhCor1_c&i=NC_045512.2;19558;30;0&s=-&p=30&e=30&w=0&f=19559-19588-", "CodAlignView")	=hyperlink("http://genome.ucsc.edu/cgi-bin/hgTracks?db=wuhCor1&position=NC_045512.2:19559-19588&complement_wuhCor1=1&hgt.revCmplDisp_wuhCor1=1", "UCSCview")	-22.23531	1.0	1.16666666667	-19.0588371429	-18.91346	-3.32185	NA	1.0	1.0	NA	1.0	1.0	0.333333333333	0.0	0.0	
NC_045512.2:26812-26907	+	26812	26907	32	Maximal	UUG	NearCognate	M			=hyperlink("https://data.broadinstitute.org/compbio1/cav.php?a=wuhCor1_c&i=NC_045512.2;26811;96;0&p=30&e=30&w=0&f=26812-26907", "CodAlignView")	=hyperlink("http://genome.ucsc.edu/cgi-bin/hgTracks?db=wuhCor1&position=NC_045512.2:26812-26907&complement_wuhCor1=0&hgt.revCmplDisp_wuhCor1=0", "UCSCview")	-22.23906875	1.0	1.40625	-15.8144488889	-14.30699375	-7.932075	NA	1.0	0.865111509035	NA	0.912111346248	0.68114601986	0.458333333333	1.07142857143	0.0	
NC_045512.2:23400-23510	+	23400	23510	37	NotMaximal	AGG	NearCognate	S			=hyperlink("https://data.broadinstitute.org/compbio1/cav.php?a=wuhCor1_c&i=NC_045512.2;23399;111;0&p=30&e=30&w=0&f=23400-23510", "CodAlignView")	=hyperlink("http://genome.ucsc.edu/cgi-bin/hgTracks?db=wuhCor1&position=NC_045512.2:23400-23510&complement_wuhCor1=0&hgt.revCmplDisp_wuhCor1=0", "UCSCview")	-22.2582918919	1.0	2.81981981982	-7.89351565495	-23.2945702703	1.03627837837	NA	0.460371154159	0.445095230343	NA	1.0	0.343053882468	0.414414414414	0.420454545455	0.0	
NC_045512.2:5511-5558	+	5511	5558	16	Maximal	ACG	NearCognate	orf1ab			=hyperlink("https://data.broadinstitute.org/compbio1/cav.php?a=wuhCor1_c&i=NC_045512.2;5510;48;0&p=30&e=30&w=0&f=5511-5558", "CodAlignView")	=hyperlink("http://genome.ucsc.edu/cgi-bin/hgTracks?db=wuhCor1&position=NC_045512.2:5511-5558&complement_wuhCor1=0&hgt.revCmplDisp_wuhCor1=0", "UCSCview")	-22.25955625	1.0	1.8125	-12.2811344828	-16.207925	-6.05163125	NA	0.860446036139	0.368347712844	NA	1.0	0.094488035162	0.479166666667	0.380952380952	0.0	
NC_045512.2:777-878	+	777	878	34	NotMaximal	GUG	NearCognate	orf1ab			=hyperlink("https://data.broadinstitute.org/compbio1/cav.php?a=wuhCor1_c&i=NC_045512.2;776;102;0&p=30&e=30&w=0&f=777-878", "CodAlignView")	=hyperlink("http://genome.ucsc.edu/cgi-bin/hgTracks?db=wuhCor1&position=NC_045512.2:777-878&complement_wuhCor1=0&hgt.revCmplDisp_wuhCor1=0", "UCSCview")	-22.2650647059	1.0	1.57843137255	-14.1058173913	-13.2797	-8.9853647059	NA	0.0894774540127	0.544821748331	NA	0.684808725378	0.0174377340062	0.5	0.627692307692	0.0	
NC_045512.2:23201-23302	-	23201	23302	34	NotMaximal	CUG	NearCognate	S			=hyperlink("https://data.broadinstitute.org/compbio1/cav.php?a=wuhCor1_c&i=NC_045512.2;23200;102;0&s=-&p=30&e=30&w=0&f=23201-23302-", "CodAlignView")	=hyperlink("http://genome.ucsc.edu/cgi-bin/hgTracks?db=wuhCor1&position=NC_045512.2:23201-23302&complement_wuhCor1=1&hgt.revCmplDisp_wuhCor1=1", "UCSCview")	-22.2875558824	1.0	3.43137254902	-6.49523057144	-36.5367970588	14.2492411764	NA	0.364759889305	0.244076184275	NA	0.577786097998	0.0	0.450980392157	0.194285714286	0.0	
NC_045512.2:23632-23685	+	23632	23685	18	Maximal	AUC	NearCognate	S			=hyperlink("https://data.broadinstitute.org/compbio1/cav.php?a=wuhCor1_c&i=NC_045512.2;23631;54;0&p=30&e=30&w=0&f=23632-23685", "CodAlignView")	=hyperlink("http://genome.ucsc.edu/cgi-bin/hgTracks?db=wuhCor1&position=NC_045512.2:23632-23685&complement_wuhCor1=0&hgt.revCmplDisp_wuhCor1=0", "UCSCview")	-22.2914111111	1.0	1.83333333333	-12.1589515151	-24.5657166667	2.27430555557	NA	1.0	0.415158717239	NA	0.846657984698	0.415158717239	0.407407407407	0.0	0.037037037037	
NC_045512.2:10695-10757	+	10695	10757	21	Maximal	AUG	Canonical	orf1ab			=hyperlink("https://data.broadinstitute.org/compbio1/cav.php?a=wuhCor1_c&i=NC_045512.2;10694;63;0&p=30&e=30&w=0&f=10695-10757", "CodAlignView")	=hyperlink("http://genome.ucsc.edu/cgi-bin/hgTracks?db=wuhCor1&position=NC_045512.2:10695-10757&complement_wuhCor1=0&hgt.revCmplDisp_wuhCor1=0", "UCSCview")	-22.3057238095	1.0	1.26984126984	-17.5657575	-13.3651190476	-8.94060476188	0.942057626567	1.0	0.0174377340062	0.0174377340062	1.0	0.0174377340062	0.396825396825	0.403846153846	0.0	
NC_045512.2:24297-24326	-	24297	24326	10	NotMaximal	AUU	NearCognate	S			=hyperlink("https://data.broadinstitute.org/compbio1/cav.php?a=wuhCor1_c&i=NC_045512.2;24296;30;0&s=-&p=30&e=30&w=0&f=24297-24326-", "CodAlignView")	=hyperlink("http://genome.ucsc.edu/cgi-bin/hgTracks?db=wuhCor1&position=NC_045512.2:24297-24326&complement_wuhCor1=1&hgt.revCmplDisp_wuhCor1=1", "UCSCview")	-22.31425	1.0	1.3	-17.1648076923	-19.58273	-2.73152	NA	0.848933745727	1.0	NA	0.094488035162	0.094488035162	0.333333333333	0.0	0.666666666667	
NC_045512.2:1587-1736	+	1587	1736	50	NotMaximal	AAG	NearCognate	orf1ab			=hyperlink("https://data.broadinstitute.org/compbio1/cav.php?a=wuhCor1_c&i=NC_045512.2;1586;150;0&p=30&e=30&w=0&f=1587-1736", "CodAlignView")	=hyperlink("http://genome.ucsc.edu/cgi-bin/hgTracks?db=wuhCor1&position=NC_045512.2:1587-1736&complement_wuhCor1=0&hgt.revCmplDisp_wuhCor1=0", "UCSCview")	-22.317508	1.0	1.98	-11.2714686869	-15.506784	-6.810724	NA	0.706439850236	0.0174377340062	NA	0.550916490314	0.0174377340062	0.36	0.411522633745	0.0	
NC_045512.2:26603-26650	+	26603	26650	16	NotMaximal	AUU	NearCognate	M			=hyperlink("https://data.broadinstitute.org/compbio1/cav.php?a=wuhCor1_c&i=NC_045512.2;26602;48;0&p=30&e=30&w=0&f=26603-26650", "CodAlignView")	=hyperlink("http://genome.ucsc.edu/cgi-bin/hgTracks?db=wuhCor1&position=NC_045512.2:26603-26650&complement_wuhCor1=0&hgt.revCmplDisp_wuhCor1=0", "UCSCview")	-22.31838125	1.0	1.6875	-13.2257074074	-24.46569375	2.1473125	NA	0.301699495361	0.637405176624	NA	0.364776167996	0.0174377340062	0.375	0.0	0.0	
NC_045512.2:18227-18277	+	18227	18277	17	Maximal	AUU	NearCognate	orf1ab			=hyperlink("https://data.broadinstitute.org/compbio1/cav.php?a=wuhCor1_c&i=NC_045512.2;18226;51;0&p=30&e=30&w=0&f=18227-18277", "CodAlignView")	=hyperlink("http://genome.ucsc.edu/cgi-bin/hgTracks?db=wuhCor1&position=NC_045512.2:18227-18277&complement_wuhCor1=0&hgt.revCmplDisp_wuhCor1=0", "UCSCview")	-22.3229764706	1.0	1.33333333333	-16.742232353	-15.7908294118	-6.53214705884	NA	0.0174377340062	0.87203320853	NA	0.809210483477	0.0174377340062	0.372549019608	1.15909090909	0.0	
NC_045512.2:19596-19640	+	19596	19640	15	Maximal	CUG	NearCognate	orf1ab			=hyperlink("https://data.broadinstitute.org/compbio1/cav.php?a=wuhCor1_c&i=NC_045512.2;19595;45;0&p=30&e=30&w=0&f=19596-19640", "CodAlignView")	=hyperlink("http://genome.ucsc.edu/cgi-bin/hgTracks?db=wuhCor1&position=NC_045512.2:19596-19640&complement_wuhCor1=0&hgt.revCmplDisp_wuhCor1=0", "UCSCview")	-22.33586	1.0	1.51111111111	-14.7810838235	-22.2176066667	-0.118253333333	NA	0.444811981117	0.827328666775	NA	1.0	0.411694611753	0.355555555556	0.0	0.0	
NC_045512.2:8805-8834	-	8805	8834	10	Maximal	CUG	NearCognate	orf1ab			=hyperlink("https://data.broadinstitute.org/compbio1/cav.php?a=wuhCor1_c&i=NC_045512.2;8804;30;0&s=-&p=30&e=30&w=0&f=8805-8834-", "CodAlignView")	=hyperlink("http://genome.ucsc.edu/cgi-bin/hgTracks?db=wuhCor1&position=NC_045512.2:8805-8834&complement_wuhCor1=1&hgt.revCmplDisp_wuhCor1=1", "UCSCview")	-22.3382	1.0	1.7	-13.1401176471	-19.01655	-3.32165	NA	0.094488035162	0.352739703728	NA	0.0174377340062	0.0174377340062	0.466666666667	0.0	0.0	
NC_045512.2:25810-25848	-	25810	25848	13	NotMaximal	AUU	NearCognate	ORF3a			=hyperlink("https://data.broadinstitute.org/compbio1/cav.php?a=wuhCor1_c&i=NC_045512.2;25809;39;0&s=-&p=30&e=30&w=0&f=25810-25848-", "CodAlignView")	=hyperlink("http://genome.ucsc.edu/cgi-bin/hgTracks?db=wuhCor1&position=NC_045512.2:25810-25848&complement_wuhCor1=1&hgt.revCmplDisp_wuhCor1=1", "UCSCview")	-22.3515076923	1.0	2.05128205128	-10.89636	-26.5421230769	4.19061538462	NA	0.864958489337	0.833810841608	NA	1.0	0.602692495523	0.333333333333	0.0	0.0	
NC_045512.2:6768-6857	+	6768	6857	30	NotMaximal	AUA	NearCognate	orf1ab			=hyperlink("https://data.broadinstitute.org/compbio1/cav.php?a=wuhCor1_c&i=NC_045512.2;6767;90;0&p=30&e=30&w=0&f=6768-6857", "CodAlignView")	=hyperlink("http://genome.ucsc.edu/cgi-bin/hgTracks?db=wuhCor1&position=NC_045512.2:6768-6857&complement_wuhCor1=0&hgt.revCmplDisp_wuhCor1=0", "UCSCview")	-22.3628933333	1.0	1.9	-11.7699438596	-20.9058033333	-1.45708999997	NA	0.54829887677	0.648028650497	NA	0.894344782679	0.22944489663	0.288888888889	0.5625	0.0	
NC_045512.2:24345-24437	+	24345	24437	31	NotMaximal	AUA	NearCognate	S			=hyperlink("https://data.broadinstitute.org/compbio1/cav.php?a=wuhCor1_c&i=NC_045512.2;24344;93;0&p=30&e=30&w=0&f=24345-24437", "CodAlignView")	=hyperlink("http://genome.ucsc.edu/cgi-bin/hgTracks?db=wuhCor1&position=NC_045512.2:24345-24437&complement_wuhCor1=0&hgt.revCmplDisp_wuhCor1=0", "UCSCview")	-22.3698677419	1.0	1.84946236559	-12.0953354651	-17.681883871	-4.68798387093	NA	0.854488035162	0.565577079603	NA	0.786335666612	0.370284877096	0.397849462366	0.0	0.41935483871	
NC_045512.2:5988-6023	-	5988	6023	12	Maximal	AUG	Canonical	orf1ab			=hyperlink("https://data.broadinstitute.org/compbio1/cav.php?a=wuhCor1_c&i=NC_045512.2;5987;36;0&s=-&p=30&e=30&w=0&f=5988-6023-", "CodAlignView")	=hyperlink("http://genome.ucsc.edu/cgi-bin/hgTracks?db=wuhCor1&position=NC_045512.2:5988-6023&complement_wuhCor1=1&hgt.revCmplDisp_wuhCor1=1", "UCSCview")	-22.381775	0.9813	1.52858602682	-14.6421428741	-18.9881083333	-3.39366666667	0.40905746378	0.094488035162	0.594969884421	0.0	0.981299039557	0.094488035162	0.416666666667	0.0	0.0	
NC_045512.2:20684-20722	+	20684	20722	13	NotMaximal	UUG	NearCognate	orf1ab			=hyperlink("https://data.broadinstitute.org/compbio1/cav.php?a=wuhCor1_c&i=NC_045512.2;20683;39;0&p=30&e=30&w=0&f=20684-20722", "CodAlignView")	=hyperlink("http://genome.ucsc.edu/cgi-bin/hgTracks?db=wuhCor1&position=NC_045512.2:20684-20722&complement_wuhCor1=0&hgt.revCmplDisp_wuhCor1=0", "UCSCview")	-22.3846538462	1.0	1.51282051282	-14.7966355933	-15.7831384615	-6.60151538466	NA	0.0174377340062	0.859671170438	NA	0.667960279993	0.0174377340062	0.307692307692	0.0	0.0	
NC_045512.2:18230-18277	+	18230	18277	16	NotMaximal	AUC	NearCognate	orf1ab			=hyperlink("https://data.broadinstitute.org/compbio1/cav.php?a=wuhCor1_c&i=NC_045512.2;18229;48;0&p=30&e=30&w=0&f=18230-18277", "CodAlignView")	=hyperlink("http://genome.ucsc.edu/cgi-bin/hgTracks?db=wuhCor1&position=NC_045512.2:18230-18277&complement_wuhCor1=0&hgt.revCmplDisp_wuhCor1=0", "UCSCview")	-22.38580625	1.0	1.35416666667	-16.5310569231	-15.5720375	-6.81376875	NA	0.0174377340062	0.87203320853	NA	0.402926908677	0.0	0.395833333333	1.09090909091	0.0	
NC_045512.2:26489-26551	+	26489	26551	21	NotMaximal	AUU	NearCognate	M			=hyperlink("https://data.broadinstitute.org/compbio1/cav.php?a=wuhCor1_c&i=NC_045512.2;26488;63;0&p=30&e=30&w=0&f=26489-26551", "CodAlignView")	=hyperlink("http://genome.ucsc.edu/cgi-bin/hgTracks?db=wuhCor1&position=NC_045512.2:26489-26551&complement_wuhCor1=0&hgt.revCmplDisp_wuhCor1=0", "UCSCview")	-22.391247619	0.9701	1.6852047943	-13.2869593623	-22.1338666667	-0.257380952333	NA	0.703805958001	0.0	NA	0.094488035162	0.0	0.349206349206	1.04132231405	0.0	
NC_045512.2:1692-1760	-	1692	1760	23	Maximal	AUG	Canonical	orf1ab			=hyperlink("https://data.broadinstitute.org/compbio1/cav.php?a=wuhCor1_c&i=NC_045512.2;1691;69;0&s=-&p=30&e=30&w=0&f=1692-1760-", "CodAlignView")	=hyperlink("http://genome.ucsc.edu/cgi-bin/hgTracks?db=wuhCor1&position=NC_045512.2:1692-1760&complement_wuhCor1=1&hgt.revCmplDisp_wuhCor1=1", "UCSCview")	-22.3961869565	1.0	2.13043478261	-10.5124959184	-25.410473913	3.01428695654	0.292114601986	0.895116392642	0.0	0.0	0.890405339411	0.0	0.36231884058	0.0	0.0	
NC_045512.2:23201-23404	-	23201	23404	68	NotMaximal	AUC	NearCognate	S			=hyperlink("https://data.broadinstitute.org/compbio1/cav.php?a=wuhCor1_c&i=NC_045512.2;23200;204;0&s=-&p=30&e=30&w=0&f=23201-23404-", "CodAlignView")	=hyperlink("http://genome.ucsc.edu/cgi-bin/hgTracks?db=wuhCor1&position=NC_045512.2:23201-23404&complement_wuhCor1=1&hgt.revCmplDisp_wuhCor1=1", "UCSCview")	-22.4110970588	1.0	2.79901960784	-8.00676672504	-30.1148455882	7.70374852944	NA	0.364759889305	0.0	NA	0.890405339411	0.0	0.416666666667	0.113333333333	0.132352941176	
NC_045512.2:23201-23371	-	23201	23371	57	NotMaximal	AUU	NearCognate	S			=hyperlink("https://data.broadinstitute.org/compbio1/cav.php?a=wuhCor1_c&i=NC_045512.2;23200;171;0&s=-&p=30&e=30&w=0&f=23201-23371-", "CodAlignView")	=hyperlink("http://genome.ucsc.edu/cgi-bin/hgTracks?db=wuhCor1&position=NC_045512.2:23201-23371&complement_wuhCor1=1&hgt.revCmplDisp_wuhCor1=1", "UCSCview")	-22.4237368421	1.0	2.87134502924	-7.80948879837	-30.2513035088	7.82756666667	NA	0.364759889305	0.0	NA	0.759710239297	0.0	0.421052631579	0.132352941176	0.157894736842	
NC_045512.2:25619-25654	+	25619	25654	12	NotMaximal	GUG	NearCognate	ORF3a			=hyperlink("https://data.broadinstitute.org/compbio1/cav.php?a=wuhCor1_c&i=NC_045512.2;25618;36;0&p=30&e=30&w=0&f=25619-25654", "CodAlignView")	=hyperlink("http://genome.ucsc.edu/cgi-bin/hgTracks?db=wuhCor1&position=NC_045512.2:25619-25654&complement_wuhCor1=0&hgt.revCmplDisp_wuhCor1=0", "UCSCview")	-22.4433916667	1.0	2.97222222222	-7.55104766356	-18.4684	-3.9749916667	NA	0.769923490151	0.873009930002	NA	0.085388246785	0.085388246785	0.388888888889	0.0	0.0	
NC_045512.2:8037-8099	+	8037	8099	21	NotMaximal	UUG	NearCognate	orf1ab			=hyperlink("https://data.broadinstitute.org/compbio1/cav.php?a=wuhCor1_c&i=NC_045512.2;8036;63;0&p=30&e=30&w=0&f=8037-8099", "CodAlignView")	=hyperlink("http://genome.ucsc.edu/cgi-bin/hgTracks?db=wuhCor1&position=NC_045512.2:8037-8099&complement_wuhCor1=0&hgt.revCmplDisp_wuhCor1=0", "UCSCview")	-22.4532666667	1.0	1.61904761905	-13.8681941177	-20.772947619	-1.68031904765	NA	0.292749470943	0.643773400619	NA	0.925381735308	0.283649682566	0.31746031746	2.07692307692	0.0	
NC_045512.2:3375-3419	+	3375	3419	15	Maximal	AUG	Canonical	orf1ab			=hyperlink("https://data.broadinstitute.org/compbio1/cav.php?a=wuhCor1_c&i=NC_045512.2;3374;45;0&p=30&e=30&w=0&f=3375-3419", "CodAlignView")	=hyperlink("http://genome.ucsc.edu/cgi-bin/hgTracks?db=wuhCor1&position=NC_045512.2:3375-3419&complement_wuhCor1=0&hgt.revCmplDisp_wuhCor1=0", "UCSCview")	-22.45518	1.0	1.88888888889	-11.8880364706	-17.4269	-5.02828	0.923991535081	0.094488035162	0.592114601986	0.0174377340062	0.995031743448	0.0174377340062	0.311111111111	0.0	0.0	
NC_045512.2:2196-2309	+	2196	2309	38	Maximal	ACG	NearCognate	orf1ab			=hyperlink("https://data.broadinstitute.org/compbio1/cav.php?a=wuhCor1_c&i=NC_045512.2;2195;114;0&p=30&e=30&w=0&f=2196-2309", "CodAlignView")	=hyperlink("http://genome.ucsc.edu/cgi-bin/hgTracks?db=wuhCor1&position=NC_045512.2:2196-2309&complement_wuhCor1=0&hgt.revCmplDisp_wuhCor1=0", "UCSCview")	-22.4697763158	1.0	2.25438596491	-9.9671381323	-13.8412210526	-8.62855526317	NA	0.094488035162	0.0894774540127	NA	1.0	0.0894774540127	0.385964912281	0.508928571429	0.0	
NC_045512.2:26830-26907	+	26830	26907	26	NotMaximal	UUG	NearCognate	M			=hyperlink("https://data.broadinstitute.org/compbio1/cav.php?a=wuhCor1_c&i=NC_045512.2;26829;78;0&p=30&e=30&w=0&f=26830-26907", "CodAlignView")	=hyperlink("http://genome.ucsc.edu/cgi-bin/hgTracks?db=wuhCor1&position=NC_045512.2:26830-26907&complement_wuhCor1=0&hgt.revCmplDisp_wuhCor1=0", "UCSCview")	-22.4744192308	1.0	1.52564102564	-14.7311319328	-13.1035346154	-9.37088461542	NA	1.0	0.865111509035	NA	0.909376526127	0.67841119974	0.474358974359	1.25	0.0	
NC_045512.2:8040-8099	+	8040	8099	20	NotMaximal	AUG	Canonical	orf1ab			=hyperlink("https://data.broadinstitute.org/compbio1/cav.php?a=wuhCor1_c&i=NC_045512.2;8039;60;0&p=30&e=30&w=0&f=8040-8099", "CodAlignView")	=hyperlink("http://genome.ucsc.edu/cgi-bin/hgTracks?db=wuhCor1&position=NC_045512.2:8040-8099&complement_wuhCor1=0&hgt.revCmplDisp_wuhCor1=0", "UCSCview")	-22.479815	1.0	1.63333333333	-13.7631520408	-22.26066	-0.219155	1.0	0.292749470943	0.643773400619	0.283649682566	1.0	0.283649682566	0.316666666667	2.30769230769	0.0	
NC_045512.2:23201-23293	-	23201	23293	31	NotMaximal	ACG	NearCognate	S			=hyperlink("https://data.broadinstitute.org/compbio1/cav.php?a=wuhCor1_c&i=NC_045512.2;23200;93;0&s=-&p=30&e=30&w=0&f=23201-23293-", "CodAlignView")	=hyperlink("http://genome.ucsc.edu/cgi-bin/hgTracks?db=wuhCor1&position=NC_045512.2:23201-23293&complement_wuhCor1=1&hgt.revCmplDisp_wuhCor1=1", "UCSCview")	-22.4978225806	1.0	3.39784946237	-6.62119462024	-35.6053387097	13.1075161291	NA	0.364759889305	0.244076184275	NA	0.518469803028	0.0	0.440860215054	0.222488038278	0.0	
NC_045512.2:2241-2309	+	2241	2309	23	NotMaximal	UUG	NearCognate	orf1ab			=hyperlink("https://data.broadinstitute.org/compbio1/cav.php?a=wuhCor1_c&i=NC_045512.2;2240;69;0&p=30&e=30&w=0&f=2241-2309", "CodAlignView")	=hyperlink("http://genome.ucsc.edu/cgi-bin/hgTracks?db=wuhCor1&position=NC_045512.2:2241-2309&complement_wuhCor1=0&hgt.revCmplDisp_wuhCor1=0", "UCSCview")	-22.514173913	1.0	2.50724637681	-8.97964161848	-13.1171434783	-9.39703043474	NA	0.094488035162	0.0894774540127	NA	0.610190460687	0.0894774540127	0.405797101449	0.383333333333	0.0	
NC_045512.2:3751-3798	+	3751	3798	16	Maximal	AAG	NearCognate	orf1ab			=hyperlink("https://data.broadinstitute.org/compbio1/cav.php?a=wuhCor1_c&i=NC_045512.2;3750;48;0&p=30&e=30&w=0&f=3751-3798", "CodAlignView")	=hyperlink("http://genome.ucsc.edu/cgi-bin/hgTracks?db=wuhCor1&position=NC_045512.2:3751-3798&complement_wuhCor1=0&hgt.revCmplDisp_wuhCor1=0", "UCSCview")	-22.547275	1.0	2.41666666667	-9.32990689655	-27.70425625	5.15698125	NA	0.867156112649	0.544701286017	NA	0.094488035162	0.094488035162	0.375	0.6	0.0	
NC_045512.2:1818-1853	+	1818	1853	12	NotMaximal	AAG	NearCognate	orf1ab			=hyperlink("https://data.broadinstitute.org/compbio1/cav.php?a=wuhCor1_c&i=NC_045512.2;1817;36;0&p=30&e=30&w=0&f=1818-1853", "CodAlignView")	=hyperlink("http://genome.ucsc.edu/cgi-bin/hgTracks?db=wuhCor1&position=NC_045512.2:1818-1853&complement_wuhCor1=0&hgt.revCmplDisp_wuhCor1=0", "UCSCview")	-22.566975	1.0	2.27777777778	-9.90745243902	-13.6721	-8.894875	NA	0.706439850236	0.877414943839	NA	0.966882630636	0.6603320853	0.388888888889	0.0	0.0	
NC_045512.2:13053-13085	+	13053	13085	11	NotMaximal	AUU	NearCognate	orf1ab			=hyperlink("https://data.broadinstitute.org/compbio1/cav.php?a=wuhCor1_c&i=NC_045512.2;13052;33;0&p=30&e=30&w=0&f=13053-13085", "CodAlignView")	=hyperlink("http://genome.ucsc.edu/cgi-bin/hgTracks?db=wuhCor1&position=NC_045512.2:13053-13085&complement_wuhCor1=0&hgt.revCmplDisp_wuhCor1=0", "UCSCview")	-22.5715454545	1.0	1.39393939394	-16.1926304348	-18.5899	-3.9816454545	NA	0.789656519616	1.0	NA	0.920247436106	0.763936187531	0.333333333333	0.0	0.0	
NC_045512.2:23292-23354	+	23292	23354	21	NotMaximal	GUG	NearCognate	S			=hyperlink("https://data.broadinstitute.org/compbio1/cav.php?a=wuhCor1_c&i=NC_045512.2;23291;63;0&p=30&e=30&w=0&f=23292-23354", "CodAlignView")	=hyperlink("http://genome.ucsc.edu/cgi-bin/hgTracks?db=wuhCor1&position=NC_045512.2:23292-23354&complement_wuhCor1=0&hgt.revCmplDisp_wuhCor1=0", "UCSCview")	-22.610747619	1.0	2.42857142857	-9.31030784312	-23.6422952381	1.0315476191	NA	0.76950024418	0.368347712844	NA	0.518469803028	0.094488035162	0.412698412698	0.0	0.428571428571	
NC_045512.2:21914-21964	-	21914	21964	17	NotMaximal	UUG	NearCognate	S			=hyperlink("https://data.broadinstitute.org/compbio1/cav.php?a=wuhCor1_c&i=NC_045512.2;21913;51;0&s=-&p=30&e=30&w=0&f=21914-21964-", "CodAlignView")	=hyperlink("http://genome.ucsc.edu/cgi-bin/hgTracks?db=wuhCor1&position=NC_045512.2:21914-21964&complement_wuhCor1=1&hgt.revCmplDisp_wuhCor1=1", "UCSCview")	-22.6118294118	1.0	4.03921568627	-5.59807427185	-45.0390117647	22.4271823529	NA	0.0174377340062	0.881354387107	NA	0.72933420153	0.0174377340062	0.254901960784	1.21428571429	0.0	
NC_045512.2:24114-24167	+	24114	24167	18	NotMaximal	GUG	NearCognate	S			=hyperlink("https://data.broadinstitute.org/compbio1/cav.php?a=wuhCor1_c&i=NC_045512.2;24113;54;0&p=30&e=30&w=0&f=24114-24167", "CodAlignView")	=hyperlink("http://genome.ucsc.edu/cgi-bin/hgTracks?db=wuhCor1&position=NC_045512.2:24114-24167&complement_wuhCor1=0&hgt.revCmplDisp_wuhCor1=0", "UCSCview")	-22.6129	1.0	2.35185185185	-9.61493385827	-16.7974555556	-5.81544444444	NA	0.997883770145	0.947237506105	NA	1.0	0.945121276249	0.425925925926	0.415384615385	0.037037037037	
NC_045512.2:1815-1877	-	1815	1877	21	Maximal	AUG	Canonical	orf1ab			=hyperlink("https://data.broadinstitute.org/compbio1/cav.php?a=wuhCor1_c&i=NC_045512.2;1814;63;0&s=-&p=30&e=30&w=0&f=1815-1877-", "CodAlignView")	=hyperlink("http://genome.ucsc.edu/cgi-bin/hgTracks?db=wuhCor1&position=NC_045512.2:1815-1877&complement_wuhCor1=1&hgt.revCmplDisp_wuhCor1=1", "UCSCview")	-22.6137619048	1.0	2.46031746032	-9.19140000002	-21.9348761905	-0.678885714324	0.621927397037	0.424593846655	0.526114276412	0.0803776656357	1.0	0.0803776656357	0.365079365079	0.0	0.0	
NC_045512.2:2799-2867	+	2799	2867	23	NotMaximal	UUG	NearCognate	orf1ab			=hyperlink("https://data.broadinstitute.org/compbio1/cav.php?a=wuhCor1_c&i=NC_045512.2;2798;69;0&p=30&e=30&w=0&f=2799-2867", "CodAlignView")	=hyperlink("http://genome.ucsc.edu/cgi-bin/hgTracks?db=wuhCor1&position=NC_045512.2:2799-2867&complement_wuhCor1=0&hgt.revCmplDisp_wuhCor1=0", "UCSCview")	-22.6158304348	1.0	1.8115942029	-12.4839384	-20.8845652174	-1.73126521741	NA	0.094488035162	0.697971675077	NA	0.912111346248	0.094488035162	0.376811594203	0.450980392157	0.0	
NC_045512.2:25991-26047	+	25991	26047	19	NotMaximal	GUG	NearCognate	ORF3a			=hyperlink("https://data.broadinstitute.org/compbio1/cav.php?a=wuhCor1_c&i=NC_045512.2;25990;57;0&p=30&e=30&w=0&f=25991-26047", "CodAlignView")	=hyperlink("http://genome.ucsc.edu/cgi-bin/hgTracks?db=wuhCor1&position=NC_045512.2:25991-26047&complement_wuhCor1=0&hgt.revCmplDisp_wuhCor1=0", "UCSCview")	-22.6158526316	1.0	2.05263157895	-11.0179794872	-12.8689526316	-9.74690000002	NA	0.094488035162	0.739768842585	NA	1.0	0.094488035162	0.368421052632	0.0	0.0	
NC_045512.2:6753-6857	+	6753	6857	35	Maximal	GUG	NearCognate	orf1ab			=hyperlink("https://data.broadinstitute.org/compbio1/cav.php?a=wuhCor1_c&i=NC_045512.2;6752;105;0&p=30&e=30&w=0&f=6753-6857", "CodAlignView")	=hyperlink("http://genome.ucsc.edu/cgi-bin/hgTracks?db=wuhCor1&position=NC_045512.2:6753-6857&complement_wuhCor1=0&hgt.revCmplDisp_wuhCor1=0", "UCSCview")	-22.6179371429	1.0	2.02857142857	-11.149687324	-19.0816285714	-3.53630857147	NA	0.54829887677	0.648028650497	NA	0.75547126811	0.22944489663	0.285714285714	0.475113122172	0.0	
NC_045512.2:1870-1920	+	1870	1920	17	NotMaximal	AUU	NearCognate	orf1ab			=hyperlink("https://data.broadinstitute.org/compbio1/cav.php?a=wuhCor1_c&i=NC_045512.2;1869;51;0&p=30&e=30&w=0&f=1870-1920", "CodAlignView")	=hyperlink("http://genome.ucsc.edu/cgi-bin/hgTracks?db=wuhCor1&position=NC_045512.2:1870-1920&complement_wuhCor1=0&hgt.revCmplDisp_wuhCor1=0", "UCSCview")	-22.6338647059	1.0	2.21568627451	-10.2152840708	-19.0843411765	-3.54952352943	NA	0.54092462966	0.658219111183	NA	0.325114764773	0.0894774540127	0.470588235294	1.09285714286	0.0	
NC_045512.2:23201-23317	-	23201	23317	39	NotMaximal	AAG	NearCognate	S			=hyperlink("https://data.broadinstitute.org/compbio1/cav.php?a=wuhCor1_c&i=NC_045512.2;23200;117;0&s=-&p=30&e=30&w=0&f=23201-23317-", "CodAlignView")	=hyperlink("http://genome.ucsc.edu/cgi-bin/hgTracks?db=wuhCor1&position=NC_045512.2:23201-23317&complement_wuhCor1=1&hgt.revCmplDisp_wuhCor1=1", "UCSCview")	-22.6429076923	1.0	3.48717948718	-6.4931867647	-32.4001128205	9.75720512821	NA	0.364759889305	0.0	NA	0.760283249227	0.0	0.435897435897	0.181677018634	0.0	
NC_045512.2:24774-24872	+	24774	24872	33	NotMaximal	AAG	NearCognate	S			=hyperlink("https://data.broadinstitute.org/compbio1/cav.php?a=wuhCor1_c&i=NC_045512.2;24773;99;0&p=30&e=30&w=0&f=24774-24872", "CodAlignView")	=hyperlink("http://genome.ucsc.edu/cgi-bin/hgTracks?db=wuhCor1&position=NC_045512.2:24774-24872&complement_wuhCor1=0&hgt.revCmplDisp_wuhCor1=0", "UCSCview")	-22.6435666667	1.0	1.66666666667	-13.58614	-14.0612515152	-8.58231515155	NA	0.085388246785	0.890405339411	NA	0.890405339411	0.085388246785	0.424242424242	0.225	0.707070707071	
NC_045512.2:7803-7835	+	7803	7835	11	NotMaximal	AUG	Canonical	orf1ab			=hyperlink("https://data.broadinstitute.org/compbio1/cav.php?a=wuhCor1_c&i=NC_045512.2;7802;33;0&p=30&e=30&w=0&f=7803-7835", "CodAlignView")	=hyperlink("http://genome.ucsc.edu/cgi-bin/hgTracks?db=wuhCor1&position=NC_045512.2:7803-7835&complement_wuhCor1=0&hgt.revCmplDisp_wuhCor1=0", "UCSCview")	-22.6472363636	1.0	1.48484848485	-15.2522204081	-17.9331727273	-4.71406363633	0.925111509035	0.855441966466	0.890405339411	0.589161647404	1.0	0.649770470454	0.30303030303	0.0	0.0	
NC_045512.2:24408-24437	+	24408	24437	10	NotMaximal	AAG	NearCognate	S			=hyperlink("https://data.broadinstitute.org/compbio1/cav.php?a=wuhCor1_c&i=NC_045512.2;24407;30;0&p=30&e=30&w=0&f=24408-24437", "CodAlignView")	=hyperlink("http://genome.ucsc.edu/cgi-bin/hgTracks?db=wuhCor1&position=NC_045512.2:24408-24437&complement_wuhCor1=0&hgt.revCmplDisp_wuhCor1=0", "UCSCview")	-22.65278	1.0	1.63333333333	-13.8690489796	-13.49668	-9.1561	NA	0.854488035162	0.623988279342	NA	1.0	0.566364968257	0.4	0.0	0.366666666667	
NC_045512.2:5907-5936	-	5907	5936	10	Maximal	CUG	NearCognate	orf1ab			=hyperlink("https://data.broadinstitute.org/compbio1/cav.php?a=wuhCor1_c&i=NC_045512.2;5906;30;0&s=-&p=30&e=30&w=0&f=5907-5936-", "CodAlignView")	=hyperlink("http://genome.ucsc.edu/cgi-bin/hgTracks?db=wuhCor1&position=NC_045512.2:5907-5936&complement_wuhCor1=1&hgt.revCmplDisp_wuhCor1=1", "UCSCview")	-22.65334	1.0	1.6	-14.1583375	-17.44017	-5.21317	NA	0.390053719681	0.368347712844	NA	0.978368875142	0.094488035162	0.333333333333	0.0	0.0	
NC_045512.2:3858-3908	+	3858	3908	17	NotMaximal	AAG	NearCognate	orf1ab			=hyperlink("https://data.broadinstitute.org/compbio1/cav.php?a=wuhCor1_c&i=NC_045512.2;3857;51;0&p=30&e=30&w=0&f=3858-3908", "CodAlignView")	=hyperlink("http://genome.ucsc.edu/cgi-bin/hgTracks?db=wuhCor1&position=NC_045512.2:3858-3908&complement_wuhCor1=0&hgt.revCmplDisp_wuhCor1=0", "UCSCview")	-22.6590470588	0.9877	3.90902567808	-5.79659713823	-19.8578941176	-2.80115294115	NA	0.220345108253	0.885625915676	NA	0.487797493082	0.0	0.352941176471	0.662337662338	0.0	
NC_045512.2:1803-1853	+	1803	1853	17	NotMaximal	AAG	NearCognate	orf1ab			=hyperlink("https://data.broadinstitute.org/compbio1/cav.php?a=wuhCor1_c&i=NC_045512.2;1802;51;0&p=30&e=30&w=0&f=1803-1853", "CodAlignView")	=hyperlink("http://genome.ucsc.edu/cgi-bin/hgTracks?db=wuhCor1&position=NC_045512.2:1803-1853&complement_wuhCor1=0&hgt.revCmplDisp_wuhCor1=0", "UCSCview")	-22.6594294118	1.0	2.8431372549	-7.96986827587	-17.9515294118	-4.70790000004	NA	0.706439850236	0.585293830376	NA	0.972840631613	0.374168972815	0.352941176471	0.0	0.0	
NC_045512.2:2925-2954	+	2925	2954	10	Maximal	CUG	NearCognate	orf1ab			=hyperlink("https://data.broadinstitute.org/compbio1/cav.php?a=wuhCor1_c&i=NC_045512.2;2924;30;0&p=30&e=30&w=0&f=2925-2954", "CodAlignView")	=hyperlink("http://genome.ucsc.edu/cgi-bin/hgTracks?db=wuhCor1&position=NC_045512.2:2925-2954&complement_wuhCor1=0&hgt.revCmplDisp_wuhCor1=0", "UCSCview")	-22.67709	1.0	1.93333333333	-11.7295293103	-19.91912	-2.75797	NA	0.340371154159	0.701429269087	NA	0.840146508221	0.0894774540127	0.4	0.0	0.0	
NC_045512.2:25155-25202	-	25155	25202	16	Maximal	AUG	Canonical	S			=hyperlink("https://data.broadinstitute.org/compbio1/cav.php?a=wuhCor1_c&i=NC_045512.2;25154;48;0&s=-&p=30&e=30&w=0&f=25155-25202-", "CodAlignView")	=hyperlink("http://genome.ucsc.edu/cgi-bin/hgTracks?db=wuhCor1&position=NC_045512.2:25155-25202&complement_wuhCor1=1&hgt.revCmplDisp_wuhCor1=1", "UCSCview")	-22.680625	1.0	1.5	-15.1204166667	-20.6041875	-2.0764375	0.306804492919	1.0	0.271762982256	0.271762982256	1.0	0.271762982256	0.375	0.6	0.354166666667	
NC_045512.2:19499-19537	+	19499	19537	13	Maximal	AUG	Canonical	orf1ab			=hyperlink("https://data.broadinstitute.org/compbio1/cav.php?a=wuhCor1_c&i=NC_045512.2;19498;39;0&p=30&e=30&w=0&f=19499-19537", "CodAlignView")	=hyperlink("http://genome.ucsc.edu/cgi-bin/hgTracks?db=wuhCor1&position=NC_045512.2:19499-19537&complement_wuhCor1=0&hgt.revCmplDisp_wuhCor1=0", "UCSCview")	-22.7206923077	1.0	1.69230769231	-13.4258636364	-11.0969	-11.6237923077	0.969031417874	0.987637961908	0.384258505616	0.384258505616	1.0	0.384258505616	0.333333333333	0.928571428571	0.0	
NC_045512.2:23382-23510	+	23382	23510	43	NotMaximal	AGG	NearCognate	S			=hyperlink("https://data.broadinstitute.org/compbio1/cav.php?a=wuhCor1_c&i=NC_045512.2;23381;129;0&p=30&e=30&w=0&f=23382-23510", "CodAlignView")	=hyperlink("http://genome.ucsc.edu/cgi-bin/hgTracks?db=wuhCor1&position=NC_045512.2:23382-23510&complement_wuhCor1=0&hgt.revCmplDisp_wuhCor1=0", "UCSCview")	-22.7245697674	1.0	2.6976744186	-8.42376293102	-22.9248860465	0.200316279112	NA	0.460371154159	0.445095230343	NA	0.628139345597	0.0174377340062	0.410852713178	0.367521367521	0.0	
NC_045512.2:26554-26586	+	26554	26586	11	NotMaximal	AAG	NearCognate	M			=hyperlink("https://data.broadinstitute.org/compbio1/cav.php?a=wuhCor1_c&i=NC_045512.2;26553;33;0&p=30&e=30&w=0&f=26554-26586", "CodAlignView")	=hyperlink("http://genome.ucsc.edu/cgi-bin/hgTracks?db=wuhCor1&position=NC_045512.2:26554-26586&complement_wuhCor1=0&hgt.revCmplDisp_wuhCor1=0", "UCSCview")	-22.7374727273	1.0	1.72727272727	-13.1638	-11.0696727273	-11.6678	NA	0.972840631613	0.846075207553	NA	0.912111346248	0.818915839167	0.393939393939	0.0	0.0	
NC_045512.2:25216-25284	+	25216	25284	23	NotMaximal	AGG	NearCognate	S			=hyperlink("https://data.broadinstitute.org/compbio1/cav.php?a=wuhCor1_c&i=NC_045512.2;25215;69;0&p=30&e=30&w=0&f=25216-25284", "CodAlignView")	=hyperlink("http://genome.ucsc.edu/cgi-bin/hgTracks?db=wuhCor1&position=NC_045512.2:25216-25284&complement_wuhCor1=0&hgt.revCmplDisp_wuhCor1=0", "UCSCview")	-22.7386521739	1.0	2.21739130435	-10.2546862745	-19.2910826087	-3.4475695652	NA	0.424925931955	0.866342178089	NA	0.0174377340062	0.0	0.405797101449	0.0	0.376811594203	
NC_045512.2:22725-22763	+	22725	22763	13	Maximal	AUG	Canonical	S			=hyperlink("https://data.broadinstitute.org/compbio1/cav.php?a=wuhCor1_c&i=NC_045512.2;22724;39;0&p=30&e=30&w=0&f=22725-22763", "CodAlignView")	=hyperlink("http://genome.ucsc.edu/cgi-bin/hgTracks?db=wuhCor1&position=NC_045512.2:22725-22763&complement_wuhCor1=0&hgt.revCmplDisp_wuhCor1=0", "UCSCview")	-22.7483461538	1.0	2.38461538462	-9.53962903224	-22.5766230769	-0.171723076877	0.539830701612	0.68114601986	0.978368875142	0.3341592056	0.978368875142	0.659514895002	0.333333333333	0.0	0.0	
NC_045512.2:5451-5528	-	5451	5528	26	NotMaximal	AAG	NearCognate	orf1ab			=hyperlink("https://data.broadinstitute.org/compbio1/cav.php?a=wuhCor1_c&i=NC_045512.2;5450;78;0&s=-&p=30&e=30&w=0&f=5451-5528-", "CodAlignView")	=hyperlink("http://genome.ucsc.edu/cgi-bin/hgTracks?db=wuhCor1&position=NC_045512.2:5451-5528&complement_wuhCor1=1&hgt.revCmplDisp_wuhCor1=1", "UCSCview")	-22.7564538462	1.0	1.51282051282	-15.0424016949	-21.3756461538	-1.38080769235	NA	0.706439850236	0.094488035162	NA	0.254738727006	0.094488035162	0.346153846154	0.443181818182	0.0	
NC_045512.2:21914-22129	-	21914	22129	72	NotMaximal	AAG	NearCognate	S			=hyperlink("https://data.broadinstitute.org/compbio1/cav.php?a=wuhCor1_c&i=NC_045512.2;21913;216;0&s=-&p=30&e=30&w=0&f=21914-22129-", "CodAlignView")	=hyperlink("http://genome.ucsc.edu/cgi-bin/hgTracks?db=wuhCor1&position=NC_045512.2:21914-22129&complement_wuhCor1=1&hgt.revCmplDisp_wuhCor1=1", "UCSCview")	-22.7694458333	0.9263	5.32742595195	-4.27400512718	-35.2949222222	12.5254763889	NA	0.0174377340062	0.440817190298	NA	0.296903792935	0.0174377340062	0.310185185185	0.392014519056	0.0	
NC_045512.2:22728-22763	+	22728	22763	12	NotMaximal	AUC	NearCognate	S			=hyperlink("https://data.broadinstitute.org/compbio1/cav.php?a=wuhCor1_c&i=NC_045512.2;22727;36;0&p=30&e=30&w=0&f=22728-22763", "CodAlignView")	=hyperlink("http://genome.ucsc.edu/cgi-bin/hgTracks?db=wuhCor1&position=NC_045512.2:22728-22763&complement_wuhCor1=0&hgt.revCmplDisp_wuhCor1=0", "UCSCview")	-22.7723333333	1.0	2.41666666667	-9.42303448274	-24.6662	1.8938666667	NA	0.68114601986	1.0	NA	0.813537359596	0.604278040046	0.333333333333	0.0	0.0	
NC_045512.2:4527-4565	-	4527	4565	13	Maximal	GUG	NearCognate	orf1ab			=hyperlink("https://data.broadinstitute.org/compbio1/cav.php?a=wuhCor1_c&i=NC_045512.2;4526;39;0&s=-&p=30&e=30&w=0&f=4527-4565-", "CodAlignView")	=hyperlink("http://genome.ucsc.edu/cgi-bin/hgTracks?db=wuhCor1&position=NC_045512.2:4527-4565&complement_wuhCor1=1&hgt.revCmplDisp_wuhCor1=1", "UCSCview")	-22.7775	1.0	1.48717948718	-15.3159051724	-16.0581384615	-6.71936153846	NA	0.44785609637	0.364759889305	NA	0.094488035162	0.0	0.358974358974	0.866666666667	0.0	
NC_045512.2:5181-5213	+	5181	5213	11	NotMaximal	AUC	NearCognate	orf1ab			=hyperlink("https://data.broadinstitute.org/compbio1/cav.php?a=wuhCor1_c&i=NC_045512.2;5180;33;0&p=30&e=30&w=0&f=5181-5213", "CodAlignView")	=hyperlink("http://genome.ucsc.edu/cgi-bin/hgTracks?db=wuhCor1&position=NC_045512.2:5181-5213&complement_wuhCor1=0&hgt.revCmplDisp_wuhCor1=0", "UCSCview")	-22.7836272727	1.0	1.39393939394	-16.3447760869	-15.5879545455	-7.19567272725	NA	1.0	0.890405339411	NA	0.993911769494	0.884317108904	0.424242424242	0.0	0.0	
NC_045512.2:20666-20722	+	20666	20722	19	Maximal	AAG	NearCognate	orf1ab			=hyperlink("https://data.broadinstitute.org/compbio1/cav.php?a=wuhCor1_c&i=NC_045512.2;20665;57;0&p=30&e=30&w=0&f=20666-20722", "CodAlignView")	=hyperlink("http://genome.ucsc.edu/cgi-bin/hgTracks?db=wuhCor1&position=NC_045512.2:20666-20722&complement_wuhCor1=0&hgt.revCmplDisp_wuhCor1=0", "UCSCview")	-22.7916894737	1.0	1.77192982456	-12.8626366337	-21.5018526316	-1.28983684212	NA	0.0174377340062	0.859671170438	NA	0.912111346248	0.0174377340062	0.421052631579	0.797202797203	0.0	
NC_045512.2:2802-2867	+	2802	2867	22	Maximal	AUG	Canonical	orf1ab			=hyperlink("https://data.broadinstitute.org/compbio1/cav.php?a=wuhCor1_c&i=NC_045512.2;2801;66;0&p=30&e=30&w=0&f=2802-2867", "CodAlignView")	=hyperlink("http://genome.ucsc.edu/cgi-bin/hgTracks?db=wuhCor1&position=NC_045512.2:2802-2867&complement_wuhCor1=0&hgt.revCmplDisp_wuhCor1=0", "UCSCview")	-22.8059954545	1.0	1.87878787879	-12.138675	-21.9940090909	-0.811986363591	0.970971837864	0.094488035162	0.697971675077	0.085388246785	1.0	0.094488035162	0.378787878788	0.458333333333	0.0	
NC_045512.2:23397-23510	+	23397	23510	38	NotMaximal	AUC	NearCognate	S			=hyperlink("https://data.broadinstitute.org/compbio1/cav.php?a=wuhCor1_c&i=NC_045512.2;23396;114;0&p=30&e=30&w=0&f=23397-23510", "CodAlignView")	=hyperlink("http://genome.ucsc.edu/cgi-bin/hgTracks?db=wuhCor1&position=NC_045512.2:23397-23510&complement_wuhCor1=0&hgt.revCmplDisp_wuhCor1=0", "UCSCview")	-22.8187947368	1.0	2.80701754386	-8.12919562499	-22.8686947368	0.0499000000421	NA	0.460371154159	0.445095230343	NA	0.636389386293	0.343053882468	0.412280701754	0.414545454545	0.0	
NC_045512.2:8283-8312	+	8283	8312	10	NotMaximal	AUA	NearCognate	orf1ab			=hyperlink("https://data.broadinstitute.org/compbio1/cav.php?a=wuhCor1_c&i=NC_045512.2;8282;30;0&p=30&e=30&w=0&f=8283-8312", "CodAlignView")	=hyperlink("http://genome.ucsc.edu/cgi-bin/hgTracks?db=wuhCor1&position=NC_045512.2:8283-8312&complement_wuhCor1=0&hgt.revCmplDisp_wuhCor1=0", "UCSCview")	-22.82061	1.0	1.1	-20.7460090909	-8.34907	-14.47154	NA	1.0	0.811704378968	NA	0.0174377340062	0.0174377340062	0.3	0.0	0.0	
NC_045512.2:23201-23401	-	23201	23401	67	NotMaximal	CUG	NearCognate	S			=hyperlink("https://data.broadinstitute.org/compbio1/cav.php?a=wuhCor1_c&i=NC_045512.2;23200;201;0&s=-&p=30&e=30&w=0&f=23201-23401-", "CodAlignView")	=hyperlink("http://genome.ucsc.edu/cgi-bin/hgTracks?db=wuhCor1&position=NC_045512.2:23201-23401&complement_wuhCor1=1&hgt.revCmplDisp_wuhCor1=1", "UCSCview")	-22.8296402985	1.0	2.83582089552	-8.05045210526	-30.6346298507	7.80498955225	NA	0.364759889305	0.0	NA	1.0	0.0	0.417910447761	0.11452991453	0.134328358209	
NC_045512.2:21914-22126	-	21914	22126	71	NotMaximal	AUU	NearCognate	S			=hyperlink("https://data.broadinstitute.org/compbio1/cav.php?a=wuhCor1_c&i=NC_045512.2;21913;213;0&s=-&p=30&e=30&w=0&f=21914-22126-", "CodAlignView")	=hyperlink("http://genome.ucsc.edu/cgi-bin/hgTracks?db=wuhCor1&position=NC_045512.2:21914-22126&complement_wuhCor1=1&hgt.revCmplDisp_wuhCor1=1", "UCSCview")	-22.8448084507	0.9253	5.31795307803	-4.2957897739	-35.5245788732	12.6797704225	NA	0.0174377340062	0.586517987954	NA	0.798639101416	0.0174377340062	0.30985915493	0.40037593985	0.0	
NC_045512.2:765-878	+	765	878	38	NotMaximal	GUG	NearCognate	orf1ab			=hyperlink("https://data.broadinstitute.org/compbio1/cav.php?a=wuhCor1_c&i=NC_045512.2;764;114;0&p=30&e=30&w=0&f=765-878", "CodAlignView")	=hyperlink("http://genome.ucsc.edu/cgi-bin/hgTracks?db=wuhCor1&position=NC_045512.2:765-878&complement_wuhCor1=0&hgt.revCmplDisp_wuhCor1=0", "UCSCview")	-22.8648973684	1.0	1.71929824561	-13.2989709184	-15.1767552632	-7.68814210524	NA	0.0894774540127	0.544821748331	NA	0.943330620218	0.0174377340062	0.508771929825	0.677764565993	0.0438596491228	
NC_045512.2:23201-23425	-	23201	23425	75	NotMaximal	AGG	NearCognate	S			=hyperlink("https://data.broadinstitute.org/compbio1/cav.php?a=wuhCor1_c&i=NC_045512.2;23200;225;0&s=-&p=30&e=30&w=0&f=23201-23425-", "CodAlignView")	=hyperlink("http://genome.ucsc.edu/cgi-bin/hgTracks?db=wuhCor1&position=NC_045512.2:23201-23425&complement_wuhCor1=1&hgt.revCmplDisp_wuhCor1=1", "UCSCview")	-22.892328	1.0	2.76444444444	-8.28098681672	-29.8547266667	6.96239866667	NA	0.364759889305	0.0	NA	0.576366596126	0.0	0.422222222222	0.100267379679	0.12	
NC_045512.2:7930-7998	+	7930	7998	23	NotMaximal	AUC	NearCognate	orf1ab			=hyperlink("https://data.broadinstitute.org/compbio1/cav.php?a=wuhCor1_c&i=NC_045512.2;7929;69;0&p=30&e=30&w=0&f=7930-7998", "CodAlignView")	=hyperlink("http://genome.ucsc.edu/cgi-bin/hgTracks?db=wuhCor1&position=NC_045512.2:7930-7998&complement_wuhCor1=0&hgt.revCmplDisp_wuhCor1=0", "UCSCview")	-22.9225782609	1.0	1.79710144928	-12.7553056452	-26.5210913043	3.59851304345	NA	0.368347712844	0.331880188833	NA	0.716050789517	0.0174377340062	0.405797101449	0.353846153846	0.0	
NC_045512.2:27487-27522	-	27487	27522	12	Maximal	AUU	NearCognate	ORF7a			=hyperlink("https://data.broadinstitute.org/compbio1/cav.php?a=wuhCor1_c&i=NC_045512.2;27486;36;0&s=-&p=30&e=30&w=0&f=27487-27522-", "CodAlignView")	=hyperlink("http://genome.ucsc.edu/cgi-bin/hgTracks?db=wuhCor1&position=NC_045512.2:27487-27522&complement_wuhCor1=1&hgt.revCmplDisp_wuhCor1=1", "UCSCview")	-22.92475	1.0	1.80555555556	-12.6967846154	-20.7753916667	-2.14935833333	NA	0.986729610939	0.731649031418	NA	0.89048022139	0.630489988605	0.444444444444	0.5625	0.0	
NC_045512.2:23772-23849	+	23772	23849	26	Maximal	AUU	NearCognate	S			=hyperlink("https://data.broadinstitute.org/compbio1/cav.php?a=wuhCor1_c&i=NC_045512.2;23771;78;0&p=30&e=30&w=0&f=23772-23849", "CodAlignView")	=hyperlink("http://genome.ucsc.edu/cgi-bin/hgTracks?db=wuhCor1&position=NC_045512.2:23772-23849&complement_wuhCor1=0&hgt.revCmplDisp_wuhCor1=0", "UCSCview")	-22.9263423077	1.0	2.07692307692	-11.0386092593	-16.4659384615	-6.46040384616	NA	0.778987465408	0.910291388572	NA	0.972528080742	0.718811655543	0.333333333333	0.0	0.0	
NC_045512.2:23201-23395	-	23201	23395	65	NotMaximal	AAG	NearCognate	S			=hyperlink("https://data.broadinstitute.org/compbio1/cav.php?a=wuhCor1_c&i=NC_045512.2;23200;195;0&s=-&p=30&e=30&w=0&f=23201-23395-", "CodAlignView")	=hyperlink("http://genome.ucsc.edu/cgi-bin/hgTracks?db=wuhCor1&position=NC_045512.2:23201-23395&complement_wuhCor1=1&hgt.revCmplDisp_wuhCor1=1", "UCSCview")	-22.9373553846	1.0	2.87692307692	-7.9728775401	-30.3987430769	7.46138769232	NA	0.364759889305	0.0	NA	0.528337945629	0.0	0.420512820513	0.116626794258	0.138461538462	
NC_045512.2:1997-2047	-	1997	2047	17	Maximal	AUU	NearCognate	orf1ab			=hyperlink("https://data.broadinstitute.org/compbio1/cav.php?a=wuhCor1_c&i=NC_045512.2;1996;51;0&s=-&p=30&e=30&w=0&f=1997-2047-", "CodAlignView")	=hyperlink("http://genome.ucsc.edu/cgi-bin/hgTracks?db=wuhCor1&position=NC_045512.2:1997-2047&complement_wuhCor1=1&hgt.revCmplDisp_wuhCor1=1", "UCSCview")	-22.9412411765	1.0	2.58823529412	-8.86366136365	-43.8210647059	20.8798235294	NA	0.70035161973	0.094488035162	NA	0.094488035162	0.0883998046557	0.372549019608	0.0	0.0	
NC_045512.2:2713-2742	+	2713	2742	10	Maximal	AGG	NearCognate	orf1ab			=hyperlink("https://data.broadinstitute.org/compbio1/cav.php?a=wuhCor1_c&i=NC_045512.2;2712;30;0&p=30&e=30&w=0&f=2713-2742", "CodAlignView")	=hyperlink("http://genome.ucsc.edu/cgi-bin/hgTracks?db=wuhCor1&position=NC_045512.2:2713-2742&complement_wuhCor1=0&hgt.revCmplDisp_wuhCor1=0", "UCSCview")	-22.94142	1.0	2.36666666667	-9.69355774648	-21.76264	-1.17878	NA	0.477942373433	0.446905420804	NA	0.754728959792	0.368347712844	0.5	0.555555555556	0.0	
NC_045512.2:29025-29081	+	29025	29081	19	NotMaximal	CUG	NearCognate	N			=hyperlink("https://data.broadinstitute.org/compbio1/cav.php?a=wuhCor1_c&i=NC_045512.2;29024;57;0&p=30&e=30&w=0&f=29025-29081", "CodAlignView")	=hyperlink("http://genome.ucsc.edu/cgi-bin/hgTracks?db=wuhCor1&position=NC_045512.2:29025-29081&complement_wuhCor1=0&hgt.revCmplDisp_wuhCor1=0", "UCSCview")	-22.9494315789	1.0	1.70175438596	-13.4857484536	-17.4591421053	-5.49028947364	NA	0.0174377340062	1.0	NA	0.821448803516	0.0174377340062	0.473684210526	0.633333333333	0.0	
NC_045512.2:20948-20989	+	20948	20989	14	NotMaximal	AUU	NearCognate	orf1ab			=hyperlink("https://data.broadinstitute.org/compbio1/cav.php?a=wuhCor1_c&i=NC_045512.2;20947;42;0&p=30&e=30&w=0&f=20948-20989", "CodAlignView")	=hyperlink("http://genome.ucsc.edu/cgi-bin/hgTracks?db=wuhCor1&position=NC_045512.2:20948-20989&complement_wuhCor1=0&hgt.revCmplDisp_wuhCor1=0", "UCSCview")	-22.9581214286	1.0	1.40476190476	-16.3430694915	-17.2335785714	-5.72454285717	NA	1.0	0.67340061859	NA	0.98892723425	0.662327852841	0.333333333333	0.0	0.0	
NC_045512.2:21914-22000	-	21914	22000	29	NotMaximal	GUG	NearCognate	S			=hyperlink("https://data.broadinstitute.org/compbio1/cav.php?a=wuhCor1_c&i=NC_045512.2;21913;87;0&s=-&p=30&e=30&w=0&f=21914-22000-", "CodAlignView")	=hyperlink("http://genome.ucsc.edu/cgi-bin/hgTracks?db=wuhCor1&position=NC_045512.2:21914-22000&complement_wuhCor1=1&hgt.revCmplDisp_wuhCor1=1", "UCSCview")	-22.9776586207	0.9843	4.80323567633	-4.78378746518	-41.0946172414	18.1169586207	NA	0.0174377340062	0.77317922839	NA	0.305762656682	0.0174377340062	0.275862068966	0.608391608392	0.0	
NC_045512.2:24688-24810	+	24688	24810	41	Maximal	UUG	NearCognate	S			=hyperlink("https://data.broadinstitute.org/compbio1/cav.php?a=wuhCor1_c&i=NC_045512.2;24687;123;0&p=30&e=30&w=0&f=24688-24810", "CodAlignView")	=hyperlink("http://genome.ucsc.edu/cgi-bin/hgTracks?db=wuhCor1&position=NC_045512.2:24688-24810&complement_wuhCor1=0&hgt.revCmplDisp_wuhCor1=0", "UCSCview")	-22.9802243902	1.0	2.11382113821	-10.8714138461	-28.2288219512	5.24859756102	NA	0.863245971024	0.992895979163	NA	1.0	0.856141950187	0.455284552846	0.0	0.121951219512	
NC_045512.2:21914-22081	-	21914	22081	56	NotMaximal	CUG	NearCognate	S			=hyperlink("https://data.broadinstitute.org/compbio1/cav.php?a=wuhCor1_c&i=NC_045512.2;21913;168;0&s=-&p=30&e=30&w=0&f=21914-22081-", "CodAlignView")	=hyperlink("http://genome.ucsc.edu/cgi-bin/hgTracks?db=wuhCor1&position=NC_045512.2:21914-22081&complement_wuhCor1=1&hgt.revCmplDisp_wuhCor1=1", "UCSCview")	-22.9891321429	0.9062	5.18872162796	-4.43059654983	-34.9832267857	11.9940946428	NA	0.0174377340062	0.626843561778	NA	0.775930327202	0.0174377340062	0.303571428571	0.533333333333	0.0	
NC_045512.2:5302-5334	+	5302	5334	11	NotMaximal	AUU	NearCognate	orf1ab			=hyperlink("https://data.broadinstitute.org/compbio1/cav.php?a=wuhCor1_c&i=NC_045512.2;5301;33;0&p=30&e=30&w=0&f=5302-5334", "CodAlignView")	=hyperlink("http://genome.ucsc.edu/cgi-bin/hgTracks?db=wuhCor1&position=NC_045512.2:5302-5334&complement_wuhCor1=0&hgt.revCmplDisp_wuhCor1=0", "UCSCview")	-22.9909818182	1.0	1.72727272727	-13.3105684211	-23.8459454545	0.854963636345	NA	0.854071300667	0.094488035162	NA	0.094488035162	0.094488035162	0.30303030303	0.0	0.0	
NC_045512.2:2814-2867	+	2814	2867	18	NotMaximal	AUA	NearCognate	orf1ab			=hyperlink("https://data.broadinstitute.org/compbio1/cav.php?a=wuhCor1_c&i=NC_045512.2;2813;54;0&p=30&e=30&w=0&f=2814-2867", "CodAlignView")	=hyperlink("http://genome.ucsc.edu/cgi-bin/hgTracks?db=wuhCor1&position=NC_045512.2:2814-2867&complement_wuhCor1=0&hgt.revCmplDisp_wuhCor1=0", "UCSCview")	-23.0038777778	1.0	1.77777777778	-12.93968125	-21.4561722222	-1.54770555558	NA	0.094488035162	0.899824190135	NA	0.436128927234	0.094488035162	0.388888888889	0.5	0.0	
NC_045512.2:23201-23308	-	23201	23308	36	NotMaximal	AAG	NearCognate	S			=hyperlink("https://data.broadinstitute.org/compbio1/cav.php?a=wuhCor1_c&i=NC_045512.2;23200;108;0&s=-&p=30&e=30&w=0&f=23201-23308-", "CodAlignView")	=hyperlink("http://genome.ucsc.edu/cgi-bin/hgTracks?db=wuhCor1&position=NC_045512.2:23201-23308&complement_wuhCor1=1&hgt.revCmplDisp_wuhCor1=1", "UCSCview")	-23.0384333333	1.0	3.5	-6.5824095238	-34.9690666667	11.9306333334	NA	0.364759889305	0.0	NA	0.514553149927	0.0	0.444444444444	0.190476190476	0.0	
NC_045512.2:23201-23383	-	23201	23383	61	NotMaximal	CUG	NearCognate	S			=hyperlink("https://data.broadinstitute.org/compbio1/cav.php?a=wuhCor1_c&i=NC_045512.2;23200;183;0&s=-&p=30&e=30&w=0&f=23201-23383-", "CodAlignView")	=hyperlink("http://genome.ucsc.edu/cgi-bin/hgTracks?db=wuhCor1&position=NC_045512.2:23201-23383&complement_wuhCor1=1&hgt.revCmplDisp_wuhCor1=1", "UCSCview")	-23.0518360656	1.0	2.95628415301	-7.79757116452	-31.1688983607	8.11706229506	NA	0.364759889305	0.0	NA	0.0174377340062	0.0	0.420765027322	0.124489795918	0.147540983607	
NC_045512.2:22331-22372	-	22331	22372	14	NotMaximal	AAG	NearCognate	S			=hyperlink("https://data.broadinstitute.org/compbio1/cav.php?a=wuhCor1_c&i=NC_045512.2;22330;42;0&s=-&p=30&e=30&w=0&f=22331-22372-", "CodAlignView")	=hyperlink("http://genome.ucsc.edu/cgi-bin/hgTracks?db=wuhCor1&position=NC_045512.2:22331-22372&complement_wuhCor1=1&hgt.revCmplDisp_wuhCor1=1", "UCSCview")	-23.06055	0.9895	4.31785677823	-5.3407399051	-25.9132571429	2.85270714286	NA	0.0174377340062	0.0174377340062	NA	0.456467524011	0.0174377340062	0.47619047619	0.0	0.0	
NC_045512.2:21914-22156	-	21914	22156	81	NotMaximal	AUC	NearCognate	S			=hyperlink("https://data.broadinstitute.org/compbio1/cav.php?a=wuhCor1_c&i=NC_045512.2;21913;243;0&s=-&p=30&e=30&w=0&f=21914-22156-", "CodAlignView")	=hyperlink("http://genome.ucsc.edu/cgi-bin/hgTracks?db=wuhCor1&position=NC_045512.2:21914-22156&complement_wuhCor1=1&hgt.revCmplDisp_wuhCor1=1", "UCSCview")	-23.0633864198	0.9345	5.15524282149	-4.47377305365	-35.5396	12.4762135802	NA	0.0174377340062	0.440817190298	NA	0.887292853655	0.0174377340062	0.304526748971	0.372413793103	0.0	
NC_045512.2:23385-23510	+	23385	23510	42	NotMaximal	UUG	NearCognate	S			=hyperlink("https://data.broadinstitute.org/compbio1/cav.php?a=wuhCor1_c&i=NC_045512.2;23384;126;0&p=30&e=30&w=0&f=23385-23510", "CodAlignView")	=hyperlink("http://genome.ucsc.edu/cgi-bin/hgTracks?db=wuhCor1&position=NC_045512.2:23385-23510&complement_wuhCor1=0&hgt.revCmplDisp_wuhCor1=0", "UCSCview")	-23.0664452381	1.0	2.69841269841	-8.5481532353	-22.6771761905	-0.389269047624	NA	0.460371154159	0.445095230343	NA	0.542685984047	0.0174377340062	0.404761904762	0.388888888889	0.0	
NC_045512.2:1155-1187	-	1155	1187	11	NotMaximal	ACG	NearCognate	orf1ab			=hyperlink("https://data.broadinstitute.org/compbio1/cav.php?a=wuhCor1_c&i=NC_045512.2;1154;33;0&s=-&p=30&e=30&w=0&f=1155-1187-", "CodAlignView")	=hyperlink("http://genome.ucsc.edu/cgi-bin/hgTracks?db=wuhCor1&position=NC_045512.2:1155-1187&complement_wuhCor1=1&hgt.revCmplDisp_wuhCor1=1", "UCSCview")	-23.0667909091	1.0	1.72727272727	-13.3544578947	-17.0773454545	-5.98944545455	NA	0.912111346248	0.958665147322	NA	0.809337457268	0.721448803516	0.454545454545	1.22222222222	0.0	
NC_045512.2:25989-26066	+	25989	26066	26	NotMaximal	CUG	NearCognate	ORF3a			=hyperlink("https://data.broadinstitute.org/compbio1/cav.php?a=wuhCor1_c&i=NC_045512.2;25988;78;0&p=30&e=30&w=0&f=25989-26066", "CodAlignView")	=hyperlink("http://genome.ucsc.edu/cgi-bin/hgTracks?db=wuhCor1&position=NC_045512.2:25989-26066&complement_wuhCor1=0&hgt.revCmplDisp_wuhCor1=0", "UCSCview")	-23.0700076923	1.0	2.16666666667	-10.647695858	-25.5291269231	2.45911923078	NA	0.909412339248	0.0174377340062	NA	0.094488035162	0.0174377340062	0.397435897436	0.0	0.102564102564	
NC_045512.2:23201-23398	-	23201	23398	66	NotMaximal	AUA	NearCognate	S			=hyperlink("https://data.broadinstitute.org/compbio1/cav.php?a=wuhCor1_c&i=NC_045512.2;23200;198;0&s=-&p=30&e=30&w=0&f=23201-23398-", "CodAlignView")	=hyperlink("http://genome.ucsc.edu/cgi-bin/hgTracks?db=wuhCor1&position=NC_045512.2:23201-23398&complement_wuhCor1=1&hgt.revCmplDisp_wuhCor1=1", "UCSCview")	-23.0719424242	1.0	2.86868686869	-8.04268415491	-30.4488984848	7.37695606065	NA	0.364759889305	0.0	NA	0.636389386293	0.0	0.414141414141	0.118421052632	0.136363636364	
NC_045512.2:17423-17470	+	17423	17470	16	NotMaximal	AUG	Canonical	orf1ab			=hyperlink("https://data.broadinstitute.org/compbio1/cav.php?a=wuhCor1_c&i=NC_045512.2;17422;48;0&p=30&e=30&w=0&f=17423-17470", "CodAlignView")	=hyperlink("http://genome.ucsc.edu/cgi-bin/hgTracks?db=wuhCor1&position=NC_045512.2:17423-17470&complement_wuhCor1=0&hgt.revCmplDisp_wuhCor1=0", "UCSCview")	-23.0737	1.0	1.6875	-13.6733037037	-10.6653	-12.4084	0.633931303923	0.783490151392	0.890405339411	0.378013999674	1.0	0.57781865538	0.520833333333	0.666666666667	0.0	
NC_045512.2:19444-19473	-	19444	19473	10	Maximal	AUU	NearCognate	orf1ab			=hyperlink("https://data.broadinstitute.org/compbio1/cav.php?a=wuhCor1_c&i=NC_045512.2;19443;30;0&s=-&p=30&e=30&w=0&f=19444-19473-", "CodAlignView")	=hyperlink("http://genome.ucsc.edu/cgi-bin/hgTracks?db=wuhCor1&position=NC_045512.2:19444-19473&complement_wuhCor1=1&hgt.revCmplDisp_wuhCor1=1", "UCSCview")	-23.08005	1.0	1.93333333333	-11.9379568966	-39.01549	15.93544	NA	0.523649682566	0.982197623311	NA	0.467742145531	0.0174377340062	0.4	1.66666666667	0.0	
NC_045512.2:25726-25794	-	25726	25794	23	Maximal	ACG	NearCognate	ORF3a			=hyperlink("https://data.broadinstitute.org/compbio1/cav.php?a=wuhCor1_c&i=NC_045512.2;25725;69;0&s=-&p=30&e=30&w=0&f=25726-25794-", "CodAlignView")	=hyperlink("http://genome.ucsc.edu/cgi-bin/hgTracks?db=wuhCor1&position=NC_045512.2:25726-25794&complement_wuhCor1=1&hgt.revCmplDisp_wuhCor1=1", "UCSCview")	-23.0875565217	1.0	2.79710144928	-8.25410051812	-24.3022565217	1.21470000004	NA	0.484610125346	0.526755656845	NA	0.0883998046557	0.0883998046557	0.376811594203	0.43125	0.0	
NC_045512.2:21914-22084	-	21914	22084	57	NotMaximal	AGG	NearCognate	S			=hyperlink("https://data.broadinstitute.org/compbio1/cav.php?a=wuhCor1_c&i=NC_045512.2;21913;171;0&s=-&p=30&e=30&w=0&f=21914-22084-", "CodAlignView")	=hyperlink("http://genome.ucsc.edu/cgi-bin/hgTracks?db=wuhCor1&position=NC_045512.2:21914-22084&complement_wuhCor1=1&hgt.revCmplDisp_wuhCor1=1", "UCSCview")	-23.1009245614	0.9079	5.24389025437	-4.40530282687	-35.1834105263	12.0824859649	NA	0.0174377340062	0.626843561778	NA	0.266195669868	0.0174377340062	0.309941520468	0.495652173913	0.0	
NC_045512.2:19643-19690	-	19643	19690	16	Maximal	CUG	NearCognate	orf1ab			=hyperlink("https://data.broadinstitute.org/compbio1/cav.php?a=wuhCor1_c&i=NC_045512.2;19642;48;0&s=-&p=30&e=30&w=0&f=19643-19690-", "CodAlignView")	=hyperlink("http://genome.ucsc.edu/cgi-bin/hgTracks?db=wuhCor1&position=NC_045512.2:19643-19690&complement_wuhCor1=1&hgt.revCmplDisp_wuhCor1=1", "UCSCview")	-23.1080625	1.0	2.0	-11.55403125	-32.02793125	8.91986875	NA	0.0174377340062	0.454999186065	NA	0.452648543057	0.0174377340062	0.416666666667	0.0	0.0	
NC_045512.2:2784-2867	+	2784	2867	28	Maximal	AUA	NearCognate	orf1ab			=hyperlink("https://data.broadinstitute.org/compbio1/cav.php?a=wuhCor1_c&i=NC_045512.2;2783;84;0&p=30&e=30&w=0&f=2784-2867", "CodAlignView")	=hyperlink("http://genome.ucsc.edu/cgi-bin/hgTracks?db=wuhCor1&position=NC_045512.2:2784-2867&complement_wuhCor1=0&hgt.revCmplDisp_wuhCor1=0", "UCSCview")	-23.1212035714	1.0	1.75	-13.2121163265	-19.4594964286	-3.66170714283	NA	0.094488035162	0.697971675077	NA	0.0174377340062	0.0174377340062	0.357142857143	0.388888888889	0.0	
NC_045512.2:3861-3908	+	3861	3908	16	NotMaximal	UUG	NearCognate	orf1ab			=hyperlink("https://data.broadinstitute.org/compbio1/cav.php?a=wuhCor1_c&i=NC_045512.2;3860;48;0&p=30&e=30&w=0&f=3861-3908", "CodAlignView")	=hyperlink("http://genome.ucsc.edu/cgi-bin/hgTracks?db=wuhCor1&position=NC_045512.2:3861-3908&complement_wuhCor1=0&hgt.revCmplDisp_wuhCor1=0", "UCSCview")	-23.12199375	0.9869	3.98667311629	-5.79982182525	-19.9136375	-3.20835625	NA	0.220345108253	0.903998046557	NA	0.634660589289	0.0	0.354166666667	0.685714285714	0.0	
NC_045512.2:19875-19934	+	19875	19934	20	Maximal	CUG	NearCognate	orf1ab			=hyperlink("https://data.broadinstitute.org/compbio1/cav.php?a=wuhCor1_c&i=NC_045512.2;19874;60;0&p=30&e=30&w=0&f=19875-19934", "CodAlignView")	=hyperlink("http://genome.ucsc.edu/cgi-bin/hgTracks?db=wuhCor1&position=NC_045512.2:19875-19934&complement_wuhCor1=0&hgt.revCmplDisp_wuhCor1=0", "UCSCview")	-23.143095	1.0	1.73333333333	-13.3517855769	-32.745065	9.60197	NA	0.950799283738	0.657151229041	NA	1.0	0.612202506918	0.4	0.0	0.0	
NC_045512.2:1410-1442	+	1410	1442	11	NotMaximal	AUA	NearCognate	orf1ab			=hyperlink("https://data.broadinstitute.org/compbio1/cav.php?a=wuhCor1_c&i=NC_045512.2;1409;33;0&p=30&e=30&w=0&f=1410-1442", "CodAlignView")	=hyperlink("http://genome.ucsc.edu/cgi-bin/hgTracks?db=wuhCor1&position=NC_045512.2:1410-1442&complement_wuhCor1=0&hgt.revCmplDisp_wuhCor1=0", "UCSCview")	-23.1903727273	1.0	1.84848484848	-12.5456114754	-12.0506272727	-11.1397454546	NA	0.094488035162	1.0	NA	0.890405339411	0.094488035162	0.393939393939	0.785714285714	0.30303030303	
NC_045512.2:21914-22090	-	21914	22090	59	NotMaximal	AAG	NearCognate	S			=hyperlink("https://data.broadinstitute.org/compbio1/cav.php?a=wuhCor1_c&i=NC_045512.2;21913;177;0&s=-&p=30&e=30&w=0&f=21914-22090-", "CodAlignView")	=hyperlink("http://genome.ucsc.edu/cgi-bin/hgTracks?db=wuhCor1&position=NC_045512.2:21914-22090&complement_wuhCor1=1&hgt.revCmplDisp_wuhCor1=1", "UCSCview")	-23.1999949153	0.911	5.21867363558	-4.44557305847	-35.5901694915	12.3901745762	NA	0.0174377340062	0.626843561778	NA	0.742855282435	0.0174377340062	0.305084745763	0.491666666667	0.0	
NC_045512.2:8220-8252	+	8220	8252	11	NotMaximal	UUG	NearCognate	orf1ab			=hyperlink("https://data.broadinstitute.org/compbio1/cav.php?a=wuhCor1_c&i=NC_045512.2;8219;33;0&p=30&e=30&w=0&f=8220-8252", "CodAlignView")	=hyperlink("http://genome.ucsc.edu/cgi-bin/hgTracks?db=wuhCor1&position=NC_045512.2:8220-8252&complement_wuhCor1=0&hgt.revCmplDisp_wuhCor1=0", "UCSCview")	-23.2024636364	1.0	1.66666666667	-13.9214781818	-22.1765636364	-1.02590000004	NA	0.678339573498	1.0	NA	0.694077812144	0.460306039394	0.30303030303	0.0	0.0	
NC_045512.2:21548-21577	-	21548	21577	10	Maximal	AAG	NearCognate	orf1ab,S			=hyperlink("https://data.broadinstitute.org/compbio1/cav.php?a=wuhCor1_c&i=NC_045512.2;21547;30;0&s=-&p=30&e=30&w=0&f=21548-21577-", "CodAlignView")	=hyperlink("http://genome.ucsc.edu/cgi-bin/hgTracks?db=wuhCor1&position=NC_045512.2:21548-21577&complement_wuhCor1=1&hgt.revCmplDisp_wuhCor1=1", "UCSCview")	-23.20493	0.9925	3.93612094744	-5.89538032746	-27.76598	4.56105	NA	0.912111346248	0.510636496826	NA	0.313729448152	0.280371154159	0.266666666667	2.0	0.0	
NC_045512.2:5160-5213	+	5160	5213	18	NotMaximal	UUG	NearCognate	orf1ab			=hyperlink("https://data.broadinstitute.org/compbio1/cav.php?a=wuhCor1_c&i=NC_045512.2;5159;54;0&p=30&e=30&w=0&f=5160-5213", "CodAlignView")	=hyperlink("http://genome.ucsc.edu/cgi-bin/hgTracks?db=wuhCor1&position=NC_045512.2:5160-5213&complement_wuhCor1=0&hgt.revCmplDisp_wuhCor1=0", "UCSCview")	-23.2079666667	1.0	1.48148148148	-15.6653775	-17.3779777778	-5.82998888892	NA	1.0	0.706439850236	NA	0.886719843725	0.593159693961	0.425925925926	0.0	0.0	
NC_045512.2:1904-1945	-	1904	1945	14	Maximal	ACG	NearCognate	orf1ab			=hyperlink("https://data.broadinstitute.org/compbio1/cav.php?a=wuhCor1_c&i=NC_045512.2;1903;42;0&s=-&p=30&e=30&w=0&f=1904-1945-", "CodAlignView")	=hyperlink("http://genome.ucsc.edu/cgi-bin/hgTracks?db=wuhCor1&position=NC_045512.2:1904-1945&complement_wuhCor1=1&hgt.revCmplDisp_wuhCor1=1", "UCSCview")	-23.2300357143	1.0	2.33333333333	-9.95572959184	-32.4008714286	9.17083571427	NA	0.84327201693	0.3202213902	NA	0.752235064301	0.262562265994	0.428571428571	1.16666666667	0.0	
NC_045512.2:23201-23500	-	23201	23500	100	Maximal	ACG	NearCognate	S			=hyperlink("https://data.broadinstitute.org/compbio1/cav.php?a=wuhCor1_c&i=NC_045512.2;23200;300;0&s=-&p=30&e=30&w=0&f=23201-23500-", "CodAlignView")	=hyperlink("http://genome.ucsc.edu/cgi-bin/hgTracks?db=wuhCor1&position=NC_045512.2:23201-23500&complement_wuhCor1=1&hgt.revCmplDisp_wuhCor1=1", "UCSCview")	-23.234606	1.0	2.88	-8.06757152778	-28.153971	4.919365	NA	0.364759889305	0.0	NA	1.0	0.0	0.41	0.23987206823	0.09	
NC_045512.2:25726-25779	-	25726	25779	18	NotMaximal	AAG	NearCognate	ORF3a			=hyperlink("https://data.broadinstitute.org/compbio1/cav.php?a=wuhCor1_c&i=NC_045512.2;25725;54;0&s=-&p=30&e=30&w=0&f=25726-25779-", "CodAlignView")	=hyperlink("http://genome.ucsc.edu/cgi-bin/hgTracks?db=wuhCor1&position=NC_045512.2:25726-25779&complement_wuhCor1=1&hgt.revCmplDisp_wuhCor1=1", "UCSCview")	-23.254	1.0	3.18518518519	-7.3006744186	-25.2540777778	2.00007777778	NA	0.484610125346	0.526755656845	NA	0.723818980954	0.0174377340062	0.333333333333	0.0	0.0	
NC_045512.2:2817-2867	+	2817	2867	17	NotMaximal	AAG	NearCognate	orf1ab			=hyperlink("https://data.broadinstitute.org/compbio1/cav.php?a=wuhCor1_c&i=NC_045512.2;2816;51;0&p=30&e=30&w=0&f=2817-2867", "CodAlignView")	=hyperlink("http://genome.ucsc.edu/cgi-bin/hgTracks?db=wuhCor1&position=NC_045512.2:2817-2867&complement_wuhCor1=0&hgt.revCmplDisp_wuhCor1=0", "UCSCview")	-23.2624882353	1.0	1.8431372549	-12.621137234	-20.5890294118	-2.67345882354	NA	0.094488035162	0.899824190135	NA	0.975494058278	0.094488035162	0.411764705882	0.472222222222	0.0	
NC_045512.2:25810-25842	-	25810	25842	11	Maximal	AUG	Canonical	ORF3a			=hyperlink("https://data.broadinstitute.org/compbio1/cav.php?a=wuhCor1_c&i=NC_045512.2;25809;33;0&s=-&p=30&e=30&w=0&f=25810-25842-", "CodAlignView")	=hyperlink("http://genome.ucsc.edu/cgi-bin/hgTracks?db=wuhCor1&position=NC_045512.2:25810-25842&complement_wuhCor1=1&hgt.revCmplDisp_wuhCor1=1", "UCSCview")	-23.2625454545	1.0	1.90909090909	-12.1851428571	-22.2484727273	-1.01407272723	0.858980953931	0.864958489337	0.833810841608	0.464450594172	1.0	0.602692495523	0.363636363636	0.0	0.0	
NC_045512.2:22838-22921	-	22838	22921	28	NotMaximal	AUA	NearCognate	S			=hyperlink("https://data.broadinstitute.org/compbio1/cav.php?a=wuhCor1_c&i=NC_045512.2;22837;84;0&s=-&p=30&e=30&w=0&f=22838-22921-", "CodAlignView")	=hyperlink("http://genome.ucsc.edu/cgi-bin/hgTracks?db=wuhCor1&position=NC_045512.2:22838-22921&complement_wuhCor1=1&hgt.revCmplDisp_wuhCor1=1", "UCSCview")	-23.2648071429	0.9149	4.63005172663	-5.02474022246	-31.3640142857	8.09920714281	NA	0.434598730262	0.830542080417	NA	0.554654077812	0.346094741983	0.345238095238	0.411764705882	0.0	
NC_045512.2:5988-6029	-	5988	6029	14	NotMaximal	UUG	NearCognate	orf1ab			=hyperlink("https://data.broadinstitute.org/compbio1/cav.php?a=wuhCor1_c&i=NC_045512.2;5987;42;0&s=-&p=30&e=30&w=0&f=5988-6029-", "CodAlignView")	=hyperlink("http://genome.ucsc.edu/cgi-bin/hgTracks?db=wuhCor1&position=NC_045512.2:5988-6029&complement_wuhCor1=1&hgt.revCmplDisp_wuhCor1=1", "UCSCview")	-23.2683214286	0.9813	1.60137583762	-14.53020639	-20.5877428571	-2.68057857146	NA	0.094488035162	0.594969884421	NA	0.63497314016	0.0	0.404761904762	0.0	0.0	
NC_045512.2:9138-9191	+	9138	9191	18	NotMaximal	AUG	Canonical	orf1ab			=hyperlink("https://data.broadinstitute.org/compbio1/cav.php?a=wuhCor1_c&i=NC_045512.2;9137;54;0&p=30&e=30&w=0&f=9138-9191", "CodAlignView")	=hyperlink("http://genome.ucsc.edu/cgi-bin/hgTracks?db=wuhCor1&position=NC_045512.2:9138-9191&complement_wuhCor1=0&hgt.revCmplDisp_wuhCor1=0", "UCSCview")	-23.2817666667	1.0	1.48148148148	-15.7151925	-22.0151	-1.2666666667	0.935884746866	0.673065277552	0.415223832004	0.28767051929	1.0	0.28767051929	0.388888888889	0.0	0.0	
NC_045512.2:24657-24740	+	24657	24740	28	NotMaximal	GUG	NearCognate	S			=hyperlink("https://data.broadinstitute.org/compbio1/cav.php?a=wuhCor1_c&i=NC_045512.2;24656;84;0&p=30&e=30&w=0&f=24657-24740", "CodAlignView")	=hyperlink("http://genome.ucsc.edu/cgi-bin/hgTracks?db=wuhCor1&position=NC_045512.2:24657-24740&complement_wuhCor1=0&hgt.revCmplDisp_wuhCor1=0", "UCSCview")	-23.2930535714	1.0	1.66666666667	-13.9758321428	-16.3797642857	-6.91328928569	NA	0.343053882468	0.542353898747	NA	0.971248575615	0.0174377340062	0.428571428571	0.0	0.452380952381	
NC_045512.2:23201-23470	-	23201	23470	90	NotMaximal	AUA	NearCognate	S			=hyperlink("https://data.broadinstitute.org/compbio1/cav.php?a=wuhCor1_c&i=NC_045512.2;23200;270;0&s=-&p=30&e=30&w=0&f=23201-23470-", "CodAlignView")	=hyperlink("http://genome.ucsc.edu/cgi-bin/hgTracks?db=wuhCor1&position=NC_045512.2:23201-23470&complement_wuhCor1=1&hgt.revCmplDisp_wuhCor1=1", "UCSCview")	-23.2933744444	1.0	2.85185185185	-8.16780662336	-28.8454977778	5.55212333338	NA	0.364759889305	0.0	NA	0.665723587824	0.0	0.418518518519	0.170239596469	0.1	
NC_045512.2:9690-9746	+	9690	9746	19	Maximal	UUG	NearCognate	orf1ab			=hyperlink("https://data.broadinstitute.org/compbio1/cav.php?a=wuhCor1_c&i=NC_045512.2;9689;57;0&p=30&e=30&w=0&f=9690-9746", "CodAlignView")	=hyperlink("http://genome.ucsc.edu/cgi-bin/hgTracks?db=wuhCor1&position=NC_045512.2:9690-9746&complement_wuhCor1=0&hgt.revCmplDisp_wuhCor1=0", "UCSCview")	-23.3148210526	1.0	1.47368421053	-15.8207714285	-11.9211894737	-11.3936315789	NA	0.094488035162	0.368347712844	NA	0.094488035162	0.094488035162	0.280701754386	0.0	0.0	
NC_045512.2:10506-10559	-	10506	10559	18	NotMaximal	UUG	NearCognate	orf1ab			=hyperlink("https://data.broadinstitute.org/compbio1/cav.php?a=wuhCor1_c&i=NC_045512.2;10505;54;0&s=-&p=30&e=30&w=0&f=10506-10559-", "CodAlignView")	=hyperlink("http://genome.ucsc.edu/cgi-bin/hgTracks?db=wuhCor1&position=NC_045512.2:10506-10559&complement_wuhCor1=1&hgt.revCmplDisp_wuhCor1=1", "UCSCview")	-23.3254722222	1.0	1.5	-15.5503148148	-14.5686333333	-8.75683888887	NA	1.0	0.87861305551	NA	0.86024092463	0.86024092463	0.333333333333	0.0	0.037037037037	
NC_045512.2:21914-22162	-	21914	22162	83	NotMaximal	AUA	NearCognate	S			=hyperlink("https://data.broadinstitute.org/compbio1/cav.php?a=wuhCor1_c&i=NC_045512.2;21913;249;0&s=-&p=30&e=30&w=0&f=21914-22162-", "CodAlignView")	=hyperlink("http://genome.ucsc.edu/cgi-bin/hgTracks?db=wuhCor1&position=NC_045512.2:21914-22162&complement_wuhCor1=1&hgt.revCmplDisp_wuhCor1=1", "UCSCview")	-23.3549325301	0.9361	5.11937351655	-4.5620684747	-35.018160241	11.6632277109	NA	0.0174377340062	0.440817190298	NA	0.094488035162	0.0174377340062	0.305220883534	0.365370506236	0.0	
NC_045512.2:24768-24872	+	24768	24872	35	NotMaximal	CUG	NearCognate	S			=hyperlink("https://data.broadinstitute.org/compbio1/cav.php?a=wuhCor1_c&i=NC_045512.2;24767;105;0&p=30&e=30&w=0&f=24768-24872", "CodAlignView")	=hyperlink("http://genome.ucsc.edu/cgi-bin/hgTracks?db=wuhCor1&position=NC_045512.2:24768-24872&complement_wuhCor1=0&hgt.revCmplDisp_wuhCor1=0", "UCSCview")	-23.3585114286	1.0	1.73333333333	-13.4760642857	-14.4167342857	-8.94177714289	NA	0.085388246785	0.890405339411	NA	0.0174377340062	0.0	0.438095238095	0.2	0.666666666667	
NC_045512.2:8934-8972	+	8934	8972	13	NotMaximal	GUG	NearCognate	orf1ab			=hyperlink("https://data.broadinstitute.org/compbio1/cav.php?a=wuhCor1_c&i=NC_045512.2;8933;39;0&p=30&e=30&w=0&f=8934-8972", "CodAlignView")	=hyperlink("http://genome.ucsc.edu/cgi-bin/hgTracks?db=wuhCor1&position=NC_045512.2:8934-8972&complement_wuhCor1=0&hgt.revCmplDisp_wuhCor1=0", "UCSCview")	-23.3705230769	1.0	1.28205128205	-18.229008	-17.2248230769	-6.14569999998	NA	0.582220413479	0.657278202832	NA	0.912111346248	0.263366433339	0.384615384615	0.0	0.0	
NC_045512.2:21914-22117	-	21914	22117	68	NotMaximal	AUU	NearCognate	S			=hyperlink("https://data.broadinstitute.org/compbio1/cav.php?a=wuhCor1_c&i=NC_045512.2;21913;204;0&s=-&p=30&e=30&w=0&f=21914-22117-", "CodAlignView")	=hyperlink("http://genome.ucsc.edu/cgi-bin/hgTracks?db=wuhCor1&position=NC_045512.2:21914-22117&complement_wuhCor1=1&hgt.revCmplDisp_wuhCor1=1", "UCSCview")	-23.3925455882	0.922	5.37609806677	-4.35121258907	-35.6321602941	12.2396147059	NA	0.0174377340062	0.586517987954	NA	0.614976395898	0.0174377340062	0.31862745098	0.397660818713	0.0	
NC_045512.2:24045-24167	+	24045	24167	41	Maximal	UUG	NearCognate	S			=hyperlink("https://data.broadinstitute.org/compbio1/cav.php?a=wuhCor1_c&i=NC_045512.2;24044;123;0&p=30&e=30&w=0&f=24045-24167", "CodAlignView")	=hyperlink("http://genome.ucsc.edu/cgi-bin/hgTracks?db=wuhCor1&position=NC_045512.2:24045-24167&complement_wuhCor1=0&hgt.revCmplDisp_wuhCor1=0", "UCSCview")	-23.4095853659	1.0	2.08943089431	-11.2038093385	-14.7470731707	-8.66251219517	NA	0.997883770145	0.0174377340062	NA	0.568608171903	0.0174377340062	0.422764227642	0.181952662722	0.341463414634	
NC_045512.2:21914-22150	-	21914	22150	79	NotMaximal	AUU	NearCognate	S			=hyperlink("https://data.broadinstitute.org/compbio1/cav.php?a=wuhCor1_c&i=NC_045512.2;21913;237;0&s=-&p=30&e=30&w=0&f=21914-22150-", "CodAlignView")	=hyperlink("http://genome.ucsc.edu/cgi-bin/hgTracks?db=wuhCor1&position=NC_045512.2:21914-22150&complement_wuhCor1=1&hgt.revCmplDisp_wuhCor1=1", "UCSCview")	-23.4225582278	0.9329	5.14229538237	-4.55488385753	-35.5933493671	12.1707911393	NA	0.0174377340062	0.440817190298	NA	0.942135764285	0.0174377340062	0.308016877637	0.371473354232	0.0	
NC_045512.2:24054-24167	+	24054	24167	38	NotMaximal	CUG	NearCognate	S			=hyperlink("https://data.broadinstitute.org/compbio1/cav.php?a=wuhCor1_c&i=NC_045512.2;24053;114;0&p=30&e=30&w=0&f=24054-24167", "CodAlignView")	=hyperlink("http://genome.ucsc.edu/cgi-bin/hgTracks?db=wuhCor1&position=NC_045512.2:24054-24167&complement_wuhCor1=0&hgt.revCmplDisp_wuhCor1=0", "UCSCview")	-23.4261710526	1.0	2.12280701754	-11.0354690082	-15.1205868421	-8.30558421049	NA	0.997883770145	0.0174377340062	NA	0.857919583266	0.0174377340062	0.421052631579	0.198260869565	0.368421052632	
NC_045512.2:23793-23849	+	23793	23849	19	NotMaximal	GUG	NearCognate	S			=hyperlink("https://data.broadinstitute.org/compbio1/cav.php?a=wuhCor1_c&i=NC_045512.2;23792;57;0&p=30&e=30&w=0&f=23793-23849", "CodAlignView")	=hyperlink("http://genome.ucsc.edu/cgi-bin/hgTracks?db=wuhCor1&position=NC_045512.2:23793-23849&complement_wuhCor1=0&hgt.revCmplDisp_wuhCor1=0", "UCSCview")	-23.4363263158	1.0	2.36842105263	-9.89533777778	-18.1534947368	-5.28283157896	NA	0.778987465408	0.910291388572	NA	0.944642682728	0.69833631776	0.350877192982	0.0	0.0	
NC_045512.2:24072-24167	+	24072	24167	32	NotMaximal	AUG	Canonical	S			=hyperlink("https://data.broadinstitute.org/compbio1/cav.php?a=wuhCor1_c&i=NC_045512.2;24071;96;0&p=30&e=30&w=0&f=24072-24167", "CodAlignView")	=hyperlink("http://genome.ucsc.edu/cgi-bin/hgTracks?db=wuhCor1&position=NC_045512.2:24072-24167&complement_wuhCor1=0&hgt.revCmplDisp_wuhCor1=0", "UCSCview")	-23.4863875	1.0	2.1875	-10.7366342857	-15.1611375	-8.32525	0.89678333062	0.997883770145	0.299153508058	0.250060231157	1.0	0.299153508058	0.427083333333	0.228571428571	0.4375	
NC_045512.2:21362-21397	+	21362	21397	12	NotMaximal	AUC	NearCognate	orf1ab			=hyperlink("https://data.broadinstitute.org/compbio1/cav.php?a=wuhCor1_c&i=NC_045512.2;21361;36;0&p=30&e=30&w=0&f=21362-21397", "CodAlignView")	=hyperlink("http://genome.ucsc.edu/cgi-bin/hgTracks?db=wuhCor1&position=NC_045512.2:21362-21397&complement_wuhCor1=0&hgt.revCmplDisp_wuhCor1=0", "UCSCview")	-23.5099833333	1.0	1.66666666667	-14.10599	-12.5944416667	-10.9155416666	NA	1.0	1.0	NA	0.759736285203	0.759736285203	0.305555555556	0.0	0.0	
NC_045512.2:8217-8252	+	8217	8252	12	NotMaximal	UUG	NearCognate	orf1ab			=hyperlink("https://data.broadinstitute.org/compbio1/cav.php?a=wuhCor1_c&i=NC_045512.2;8216;36;0&p=30&e=30&w=0&f=8217-8252", "CodAlignView")	=hyperlink("http://genome.ucsc.edu/cgi-bin/hgTracks?db=wuhCor1&position=NC_045512.2:8217-8252&complement_wuhCor1=0&hgt.revCmplDisp_wuhCor1=0", "UCSCview")	-23.5218083333	1.0	1.69444444444	-13.8817229508	-20.3734916667	-3.14831666663	NA	0.678339573498	1.0	NA	0.390053719681	0.390053719681	0.305555555556	0.0	0.0	
NC_045512.2:23201-23494	-	23201	23494	98	NotMaximal	UUG	NearCognate	S			=hyperlink("https://data.broadinstitute.org/compbio1/cav.php?a=wuhCor1_c&i=NC_045512.2;23200;294;0&s=-&p=30&e=30&w=0&f=23201-23494-", "CodAlignView")	=hyperlink("http://genome.ucsc.edu/cgi-bin/hgTracks?db=wuhCor1&position=NC_045512.2:23201-23494&complement_wuhCor1=1&hgt.revCmplDisp_wuhCor1=1", "UCSCview")	-23.5236234694	1.0	2.8843537415	-8.15559587265	-28.2750989796	4.75147551019	NA	0.364759889305	0.0	NA	1.0	0.0	0.408163265306	0.164475524476	0.0918367346939	
NC_045512.2:23117-23158	-	23117	23158	14	NotMaximal	AUU	NearCognate	S			=hyperlink("https://data.broadinstitute.org/compbio1/cav.php?a=wuhCor1_c&i=NC_045512.2;23116;42;0&s=-&p=30&e=30&w=0&f=23117-23158-", "CodAlignView")	=hyperlink("http://genome.ucsc.edu/cgi-bin/hgTracks?db=wuhCor1&position=NC_045512.2:23117-23158&complement_wuhCor1=1&hgt.revCmplDisp_wuhCor1=1", "UCSCview")	-23.5352785714	1.0	2.57142857143	-9.15260833332	-24.2436928571	0.708414285743	NA	0.803724564545	0.688494221065	NA	0.414152694123	0.294572684356	0.404761904762	0.0	0.0	
NC_045512.2:768-878	+	768	878	37	NotMaximal	GUG	NearCognate	orf1ab			=hyperlink("https://data.broadinstitute.org/compbio1/cav.php?a=wuhCor1_c&i=NC_045512.2;767;111;0&p=30&e=30&w=0&f=768-878", "CodAlignView")	=hyperlink("http://genome.ucsc.edu/cgi-bin/hgTracks?db=wuhCor1&position=NC_045512.2:768-878&complement_wuhCor1=0&hgt.revCmplDisp_wuhCor1=0", "UCSCview")	-23.5401297297	1.0	1.75675675676	-13.3997661538	-15.4612756757	-8.07885405402	NA	0.0894774540127	0.544821748331	NA	0.706439850236	0.0174377340062	0.504504504505	0.708812260536	0.018018018018	
NC_045512.2:5529-5558	+	5529	5558	10	NotMaximal	GUG	NearCognate	orf1ab			=hyperlink("https://data.broadinstitute.org/compbio1/cav.php?a=wuhCor1_c&i=NC_045512.2;5528;30;0&p=30&e=30&w=0&f=5529-5558", "CodAlignView")	=hyperlink("http://genome.ucsc.edu/cgi-bin/hgTracks?db=wuhCor1&position=NC_045512.2:5529-5558&complement_wuhCor1=0&hgt.revCmplDisp_wuhCor1=0", "UCSCview")	-23.55996	1.0	2.13333333333	-11.04373125	-18.17243	-5.38753	NA	0.860446036139	0.368347712844	NA	0.579983721309	0.094488035162	0.533333333333	0.0	0.0	
NC_045512.2:20954-20989	+	20954	20989	12	NotMaximal	AUC	NearCognate	orf1ab			=hyperlink("https://data.broadinstitute.org/compbio1/cav.php?a=wuhCor1_c&i=NC_045512.2;20953;36;0&p=30&e=30&w=0&f=20954-20989", "CodAlignView")	=hyperlink("http://genome.ucsc.edu/cgi-bin/hgTracks?db=wuhCor1&position=NC_045512.2:20954-20989&complement_wuhCor1=0&hgt.revCmplDisp_wuhCor1=0", "UCSCview")	-23.5646333333	1.0	1.41666666667	-16.6338588235	-17.5369333333	-6.02769999997	NA	1.0	0.67340061859	NA	0.555122904119	0.522083672473	0.333333333333	0.0	0.0	
NC_045512.2:1573-1602	+	1573	1602	10	Maximal	AGG	NearCognate	orf1ab			=hyperlink("https://data.broadinstitute.org/compbio1/cav.php?a=wuhCor1_c&i=NC_045512.2;1572;30;0&p=30&e=30&w=0&f=1573-1602", "CodAlignView")	=hyperlink("http://genome.ucsc.edu/cgi-bin/hgTracks?db=wuhCor1&position=NC_045512.2:1573-1602&complement_wuhCor1=0&hgt.revCmplDisp_wuhCor1=0", "UCSCview")	-23.56637	1.0	2.1	-11.2220809524	-23.2618	-0.30457	NA	0.30057300993	0.291105323132	NA	0.390053719681	0.0	0.5	0.833333333333	0.0	
NC_045512.2:10137-10172	-	10137	10172	12	NotMaximal	UUG	NearCognate	orf1ab			=hyperlink("https://data.broadinstitute.org/compbio1/cav.php?a=wuhCor1_c&i=NC_045512.2;10136;36;0&s=-&p=30&e=30&w=0&f=10137-10172-", "CodAlignView")	=hyperlink("http://genome.ucsc.edu/cgi-bin/hgTracks?db=wuhCor1&position=NC_045512.2:10137-10172&complement_wuhCor1=1&hgt.revCmplDisp_wuhCor1=1", "UCSCview")	-23.567825	1.0	1.63888888889	-14.3803677966	-18.0684666667	-5.49935833333	NA	0.835930327202	0.706439850236	NA	0.68944489663	0.63025883119	0.444444444444	1.14285714286	0.0	
NC_045512.2:21914-22099	-	21914	22099	62	NotMaximal	AAG	NearCognate	S			=hyperlink("https://data.broadinstitute.org/compbio1/cav.php?a=wuhCor1_c&i=NC_045512.2;21913;186;0&s=-&p=30&e=30&w=0&f=21914-22099-", "CodAlignView")	=hyperlink("http://genome.ucsc.edu/cgi-bin/hgTracks?db=wuhCor1&position=NC_045512.2:21914-22099&complement_wuhCor1=1&hgt.revCmplDisp_wuhCor1=1", "UCSCview")	-23.6038564516	0.9144	5.31034411624	-4.44488265448	-35.9319032258	12.3280467742	NA	0.0174377340062	0.626843561778	NA	0.494172228553	0.0174377340062	0.311827956989	0.447115384615	0.0	
NC_045512.2:26551-26586	+	26551	26586	12	NotMaximal	UUG	NearCognate	M			=hyperlink("https://data.broadinstitute.org/compbio1/cav.php?a=wuhCor1_c&i=NC_045512.2;26550;36;0&p=30&e=30&w=0&f=26551-26586", "CodAlignView")	=hyperlink("http://genome.ucsc.edu/cgi-bin/hgTracks?db=wuhCor1&position=NC_045512.2:26551-26586&complement_wuhCor1=0&hgt.revCmplDisp_wuhCor1=0", "UCSCview")	-23.6054083333	1.0	1.66666666667	-14.163245	-11.040875	-12.5645333333	NA	0.972840631613	0.846075207553	NA	0.703805958001	0.61061045092	0.388888888889	0.0	0.0	
NC_045512.2:19055-19168	-	19055	19168	38	Maximal	AUU	NearCognate	orf1ab			=hyperlink("https://data.broadinstitute.org/compbio1/cav.php?a=wuhCor1_c&i=NC_045512.2;19054;114;0&s=-&p=30&e=30&w=0&f=19055-19168-", "CodAlignView")	=hyperlink("http://genome.ucsc.edu/cgi-bin/hgTracks?db=wuhCor1&position=NC_045512.2:19055-19168&complement_wuhCor1=1&hgt.revCmplDisp_wuhCor1=1", "UCSCview")	-23.6164447368	1.0	1.52631578947	-15.4728431034	-23.3737894737	-0.242655263116	NA	0.706439850236	0.615048022139	NA	0.89440013023	0.265222204135	0.350877192982	0.0	0.0	
NC_045512.2:498-530	+	498	530	11	NotMaximal	CUG	NearCognate	orf1ab			=hyperlink("https://data.broadinstitute.org/compbio1/cav.php?a=wuhCor1_c&i=NC_045512.2;497;33;0&p=30&e=30&w=0&f=498-530", "CodAlignView")	=hyperlink("http://genome.ucsc.edu/cgi-bin/hgTracks?db=wuhCor1&position=NC_045512.2:498-530&complement_wuhCor1=0&hgt.revCmplDisp_wuhCor1=0", "UCSCview")	-23.6180636364	1.0	2.57575757576	-9.16936588237	-18.7629727273	-4.85509090913	NA	0.27465733355	0.878489337457	NA	0.477942373433	0.0174377340062	0.515151515152	0.0	0.0	
NC_045512.2:4527-4562	-	4527	4562	12	NotMaximal	ACG	NearCognate	orf1ab			=hyperlink("https://data.broadinstitute.org/compbio1/cav.php?a=wuhCor1_c&i=NC_045512.2;4526;36;0&s=-&p=30&e=30&w=0&f=4527-4562-", "CodAlignView")	=hyperlink("http://genome.ucsc.edu/cgi-bin/hgTracks?db=wuhCor1&position=NC_045512.2:4527-4562&complement_wuhCor1=1&hgt.revCmplDisp_wuhCor1=1", "UCSCview")	-23.6249	1.0	1.44444444444	-16.3557	-15.8987583333	-7.72614166667	NA	0.44785609637	0.364759889305	NA	0.912111346248	0.355660100928	0.333333333333	1.02857142857	0.0	
NC_045512.2:4194-4298	-	4194	4298	35	Maximal	CUG	NearCognate	orf1ab			=hyperlink("https://data.broadinstitute.org/compbio1/cav.php?a=wuhCor1_c&i=NC_045512.2;4193;105;0&s=-&p=30&e=30&w=0&f=4194-4298-", "CodAlignView")	=hyperlink("http://genome.ucsc.edu/cgi-bin/hgTracks?db=wuhCor1&position=NC_045512.2:4194-4298&complement_wuhCor1=1&hgt.revCmplDisp_wuhCor1=1", "UCSCview")	-23.6277885714	1.0	1.79047619048	-13.1963712766	-18.5074085714	-5.12037999997	NA	0.706439850236	0.299651636008	NA	0.368347712844	0.0174377340062	0.428571428571	0.425101214575	0.0	
NC_045512.2:3020-3070	-	3020	3070	17	Maximal	AUC	NearCognate	orf1ab			=hyperlink("https://data.broadinstitute.org/compbio1/cav.php?a=wuhCor1_c&i=NC_045512.2;3019;51;0&s=-&p=30&e=30&w=0&f=3020-3070-", "CodAlignView")	=hyperlink("http://genome.ucsc.edu/cgi-bin/hgTracks?db=wuhCor1&position=NC_045512.2:3020-3070&complement_wuhCor1=1&hgt.revCmplDisp_wuhCor1=1", "UCSCview")	-23.6281882353	0.9792	2.48201510594	-9.51976004447	-27.5198941176	3.89170588235	NA	0.903662705518	1.0	NA	0.559104671984	0.48439850236	0.392156862745	0.0	0.0	
NC_045512.2:20420-20458	+	20420	20458	13	NotMaximal	AUU	NearCognate	orf1ab			=hyperlink("https://data.broadinstitute.org/compbio1/cav.php?a=wuhCor1_c&i=NC_045512.2;20419;39;0&p=30&e=30&w=0&f=20420-20458", "CodAlignView")	=hyperlink("http://genome.ucsc.edu/cgi-bin/hgTracks?db=wuhCor1&position=NC_045512.2:20420-20458&complement_wuhCor1=0&hgt.revCmplDisp_wuhCor1=0", "UCSCview")	-23.6358384615	1.0	1.30769230769	-18.0744647059	-9.67904615385	-13.9567923077	NA	1.0	0.0174377340062	NA	0.971893211786	0.0174377340062	0.25641025641	0.0	0.0	
NC_045512.2:26755-26784	+	26755	26784	10	NotMaximal	GUG	NearCognate	M			=hyperlink("https://data.broadinstitute.org/compbio1/cav.php?a=wuhCor1_c&i=NC_045512.2;26754;30;0&p=30&e=30&w=0&f=26755-26784", "CodAlignView")	=hyperlink("http://genome.ucsc.edu/cgi-bin/hgTracks?db=wuhCor1&position=NC_045512.2:26755-26784&complement_wuhCor1=0&hgt.revCmplDisp_wuhCor1=0", "UCSCview")	-23.64109	1.0	1.4	-16.8864928571	-12.73948	-10.90161	NA	0.693169461175	0.582962721797	NA	0.318573986651	0.276415432199	0.466666666667	0.666666666667	0.0	
NC_045512.2:17417-17449	-	17417	17449	11	NotMaximal	AUU	NearCognate	orf1ab			=hyperlink("https://data.broadinstitute.org/compbio1/cav.php?a=wuhCor1_c&i=NC_045512.2;17416;33;0&s=-&p=30&e=30&w=0&f=17417-17449-", "CodAlignView")	=hyperlink("http://genome.ucsc.edu/cgi-bin/hgTracks?db=wuhCor1&position=NC_045512.2:17417-17449&complement_wuhCor1=1&hgt.revCmplDisp_wuhCor1=1", "UCSCview")	-23.6472454545	1.0	1.78787878788	-13.2264254237	-31.5215272727	7.87428181823	NA	0.343053882468	1.0	NA	0.787914699658	0.343053882468	0.484848484848	0.52380952381	0.0	
NC_045512.2:4770-4823	-	4770	4823	18	Maximal	AUU	NearCognate	orf1ab			=hyperlink("https://data.broadinstitute.org/compbio1/cav.php?a=wuhCor1_c&i=NC_045512.2;4769;54;0&s=-&p=30&e=30&w=0&f=4770-4823-", "CodAlignView")	=hyperlink("http://genome.ucsc.edu/cgi-bin/hgTracks?db=wuhCor1&position=NC_045512.2:4770-4823&complement_wuhCor1=1&hgt.revCmplDisp_wuhCor1=1", "UCSCview")	-23.6659444444	1.0	1.98148148148	-11.9435607476	-21.8863	-1.7796444444	NA	0.668126322644	0.924004558034	NA	0.0	0.0	0.388888888889	0.0	0.0	
NC_045512.2:22638-22691	-	22638	22691	18	Maximal	AAG	NearCognate	S			=hyperlink("https://data.broadinstitute.org/compbio1/cav.php?a=wuhCor1_c&i=NC_045512.2;22637;54;0&s=-&p=30&e=30&w=0&f=22638-22691-", "CodAlignView")	=hyperlink("http://genome.ucsc.edu/cgi-bin/hgTracks?db=wuhCor1&position=NC_045512.2:22638-22691&complement_wuhCor1=1&hgt.revCmplDisp_wuhCor1=1", "UCSCview")	-23.6820666667	1.0	2.0	-11.8410333333	-21.0970944444	-2.58497222226	NA	0.452648543057	0.78657984698	NA	1.0	0.355660100928	0.37037037037	0.593406593407	0.0	
NC_045512.2:23724-23753	+	23724	23753	10	NotMaximal	GUG	NearCognate	S			=hyperlink("https://data.broadinstitute.org/compbio1/cav.php?a=wuhCor1_c&i=NC_045512.2;23723;30;0&p=30&e=30&w=0&f=23724-23753", "CodAlignView")	=hyperlink("http://genome.ucsc.edu/cgi-bin/hgTracks?db=wuhCor1&position=NC_045512.2:23724-23753&complement_wuhCor1=0&hgt.revCmplDisp_wuhCor1=0", "UCSCview")	-23.68804	1.0	1.56666666667	-15.1200255319	-19.84901	-3.83903	NA	0.54	0.359247924467	NA	0.878661891584	0.333954094091	0.4	0.0	0.0	
NC_045512.2:819-878	+	819	878	20	NotMaximal	AUG	Canonical	orf1ab			=hyperlink("https://data.broadinstitute.org/compbio1/cav.php?a=wuhCor1_c&i=NC_045512.2;818;60;0&p=30&e=30&w=0&f=819-878", "CodAlignView")	=hyperlink("http://genome.ucsc.edu/cgi-bin/hgTracks?db=wuhCor1&position=NC_045512.2:819-878&complement_wuhCor1=0&hgt.revCmplDisp_wuhCor1=0", "UCSCview")	-23.701745	1.0	1.58333333333	-14.9695231579	-14.238055	-9.46369	1.0	0.0894774540127	0.68114601986	0.0174377340062	1.0	0.0174377340062	0.466666666667	0.3125	0.0	
NC_045512.2:3849-3908	+	3849	3908	20	Maximal	GUG	NearCognate	orf1ab			=hyperlink("https://data.broadinstitute.org/compbio1/cav.php?a=wuhCor1_c&i=NC_045512.2;3848;60;0&p=30&e=30&w=0&f=3849-3908", "CodAlignView")	=hyperlink("http://genome.ucsc.edu/cgi-bin/hgTracks?db=wuhCor1&position=NC_045512.2:3849-3908&complement_wuhCor1=0&hgt.revCmplDisp_wuhCor1=0", "UCSCview")	-23.70662	0.9767	3.79498176318	-6.24683370814	-22.022975	-1.683645	NA	0.220345108253	0.776031255087	NA	0.094488035162	0.0	0.366666666667	0.535714285714	0.0	
NC_045512.2:23201-23449	-	23201	23449	83	NotMaximal	AAG	NearCognate	S			=hyperlink("https://data.broadinstitute.org/compbio1/cav.php?a=wuhCor1_c&i=NC_045512.2;23200;249;0&s=-&p=30&e=30&w=0&f=23201-23449-", "CodAlignView")	=hyperlink("http://genome.ucsc.edu/cgi-bin/hgTracks?db=wuhCor1&position=NC_045512.2:23201-23449&complement_wuhCor1=1&hgt.revCmplDisp_wuhCor1=1", "UCSCview")	-23.7253421687	1.0	2.86746987952	-8.27396386556	-29.7661855422	6.04084337347	NA	0.364759889305	0.0	NA	0.0174377340062	0.0	0.417670682731	0.0926339285714	0.10843373494	
NC_045512.2:23790-23849	+	23790	23849	20	NotMaximal	GUG	NearCognate	S			=hyperlink("https://data.broadinstitute.org/compbio1/cav.php?a=wuhCor1_c&i=NC_045512.2;23789;60;0&p=30&e=30&w=0&f=23790-23849", "CodAlignView")	=hyperlink("http://genome.ucsc.edu/cgi-bin/hgTracks?db=wuhCor1&position=NC_045512.2:23790-23849&complement_wuhCor1=0&hgt.revCmplDisp_wuhCor1=0", "UCSCview")	-23.741725	1.0	2.4	-9.89238541667	-16.88867	-6.853055	NA	0.778987465408	0.910291388572	NA	0.745336154973	0.413084811981	0.366666666667	0.0	0.0	
NC_045512.2:23201-23485	-	23201	23485	95	NotMaximal	AUU	NearCognate	S			=hyperlink("https://data.broadinstitute.org/compbio1/cav.php?a=wuhCor1_c&i=NC_045512.2;23200;285;0&s=-&p=30&e=30&w=0&f=23201-23485-", "CodAlignView")	=hyperlink("http://genome.ucsc.edu/cgi-bin/hgTracks?db=wuhCor1&position=NC_045512.2:23201-23485&complement_wuhCor1=1&hgt.revCmplDisp_wuhCor1=1", "UCSCview")	-23.7526378947	1.0	2.92280701754	-8.12665282112	-28.5020726316	4.74943473688	NA	0.364759889305	0.0	NA	0.972280644636	0.0	0.414035087719	0.164930555556	0.0947368421053	
NC_045512.2:6045-6086	+	6045	6086	14	NotMaximal	AUU	NearCognate	orf1ab			=hyperlink("https://data.broadinstitute.org/compbio1/cav.php?a=wuhCor1_c&i=NC_045512.2;6044;42;0&p=30&e=30&w=0&f=6045-6086", "CodAlignView")	=hyperlink("http://genome.ucsc.edu/cgi-bin/hgTracks?db=wuhCor1&position=NC_045512.2:6045-6086&complement_wuhCor1=0&hgt.revCmplDisp_wuhCor1=0", "UCSCview")	-23.7528214286	0.9813	1.91679835109	-12.3919250113	-18.7922357143	-4.96058571431	NA	0.697821911118	0.928744912909	NA	0.981299039557	0.626566824027	0.214285714286	0.0	0.0	
NC_045512.2:24075-24167	+	24075	24167	31	NotMaximal	GUG	NearCognate	S			=hyperlink("https://data.broadinstitute.org/compbio1/cav.php?a=wuhCor1_c&i=NC_045512.2;24074;93;0&p=30&e=30&w=0&f=24075-24167", "CodAlignView")	=hyperlink("http://genome.ucsc.edu/cgi-bin/hgTracks?db=wuhCor1&position=NC_045512.2:24075-24167&complement_wuhCor1=0&hgt.revCmplDisp_wuhCor1=0", "UCSCview")	-23.7543870968	1.0	2.1935483871	-10.8292058824	-15.3250129032	-8.42937419357	NA	0.997883770145	0.299153508058	NA	0.47153508058	0.0174377340062	0.430107526882	0.2325	0.440860215054	
NC_045512.2:2105-2158	-	2105	2158	18	NotMaximal	AAG	NearCognate	orf1ab			=hyperlink("https://data.broadinstitute.org/compbio1/cav.php?a=wuhCor1_c&i=NC_045512.2;2104;54;0&s=-&p=30&e=30&w=0&f=2105-2158-", "CodAlignView")	=hyperlink("http://genome.ucsc.edu/cgi-bin/hgTracks?db=wuhCor1&position=NC_045512.2:2105-2158&complement_wuhCor1=1&hgt.revCmplDisp_wuhCor1=1", "UCSCview")	-23.7592388889	1.0	3.09259259259	-7.68262814372	-27.1288	3.3695611111	NA	0.413120625102	0.47036952629	NA	0.551916001953	0.0	0.388888888889	0.519230769231	0.0	
NC_045512.2:1359-1397	+	1359	1397	13	NotMaximal	UUG	NearCognate	orf1ab			=hyperlink("https://data.broadinstitute.org/compbio1/cav.php?a=wuhCor1_c&i=NC_045512.2;1358;39;0&p=30&e=30&w=0&f=1359-1397", "CodAlignView")	=hyperlink("http://genome.ucsc.edu/cgi-bin/hgTracks?db=wuhCor1&position=NC_045512.2:1359-1397&complement_wuhCor1=0&hgt.revCmplDisp_wuhCor1=0", "UCSCview")	-23.7686846154	1.0	2.41025641026	-9.86147553192	-21.5548769231	-2.21380769232	NA	0.59783818981	0.469790004884	NA	0.390053719681	0.364759889305	0.307692307692	0.0	0.0	
NC_045512.2:21914-22174	-	21914	22174	87	NotMaximal	AUA	NearCognate	S			=hyperlink("https://data.broadinstitute.org/compbio1/cav.php?a=wuhCor1_c&i=NC_045512.2;21913;261;0&s=-&p=30&e=30&w=0&f=21914-22174-", "CodAlignView")	=hyperlink("http://genome.ucsc.edu/cgi-bin/hgTracks?db=wuhCor1&position=NC_045512.2:21914-22174&complement_wuhCor1=1&hgt.revCmplDisp_wuhCor1=1", "UCSCview")	-23.7870218391	0.939	5.13304216713	-4.63409827245	-35.5678275862	11.7808057471	NA	0.0174377340062	0.256851701123	NA	0.764134787563	0.0174377340062	0.291187739464	0.382978723404	0.0	
NC_045512.2:5571-5600	-	5571	5600	10	Maximal	AUU	NearCognate	orf1ab			=hyperlink("https://data.broadinstitute.org/compbio1/cav.php?a=wuhCor1_c&i=NC_045512.2;5570;30;0&s=-&p=30&e=30&w=0&f=5571-5600-", "CodAlignView")	=hyperlink("http://genome.ucsc.edu/cgi-bin/hgTracks?db=wuhCor1&position=NC_045512.2:5571-5600&complement_wuhCor1=1&hgt.revCmplDisp_wuhCor1=1", "UCSCview")	-23.78864	1.0	1.5	-15.8590933333	-20.7125	-3.07614	NA	0.477942373433	1.0	NA	0.0	0.0	0.366666666667	0.0	0.0	
NC_045512.2:7770-7835	+	7770	7835	22	NotMaximal	AUC	NearCognate	orf1ab			=hyperlink("https://data.broadinstitute.org/compbio1/cav.php?a=wuhCor1_c&i=NC_045512.2;7769;66;0&p=30&e=30&w=0&f=7770-7835", "CodAlignView")	=hyperlink("http://genome.ucsc.edu/cgi-bin/hgTracks?db=wuhCor1&position=NC_045512.2:7770-7835&complement_wuhCor1=0&hgt.revCmplDisp_wuhCor1=0", "UCSCview")	-23.7892681818	1.0	1.59090909091	-14.9532542857	-14.1996045455	-9.58966363635	NA	0.855441966466	0.890405339411	NA	0.487025883119	0.440341852515	0.30303030303	0.0	0.0	
NC_045512.2:8268-8312	+	8268	8312	15	NotMaximal	AUA	NearCognate	orf1ab			=hyperlink("https://data.broadinstitute.org/compbio1/cav.php?a=wuhCor1_c&i=NC_045512.2;8267;45;0&p=30&e=30&w=0&f=8268-8312", "CodAlignView")	=hyperlink("http://genome.ucsc.edu/cgi-bin/hgTracks?db=wuhCor1&position=NC_045512.2:8268-8312&complement_wuhCor1=0&hgt.revCmplDisp_wuhCor1=0", "UCSCview")	-23.7916733333	1.0	1.15555555556	-20.5889480769	-10.14256	-13.6491133333	NA	1.0	0.811704378968	NA	0.302516685658	0.302516685658	0.266666666667	0.0	0.0	
NC_045512.2:21914-21994	-	21914	21994	27	NotMaximal	AUA	NearCognate	S			=hyperlink("https://data.broadinstitute.org/compbio1/cav.php?a=wuhCor1_c&i=NC_045512.2;21913;81;0&s=-&p=30&e=30&w=0&f=21914-21994-", "CodAlignView")	=hyperlink("http://genome.ucsc.edu/cgi-bin/hgTracks?db=wuhCor1&position=NC_045512.2:21914-21994&complement_wuhCor1=1&hgt.revCmplDisp_wuhCor1=1", "UCSCview")	-23.7964259259	1.0	4.37037037037	-5.44494491525	-42.688262963	18.8918370371	NA	0.0174377340062	0.77317922839	NA	0.343053882468	0.0174377340062	0.259259259259	0.778846153846	0.0	
NC_045512.2:23201-23464	-	23201	23464	88	NotMaximal	ACG	NearCognate	S			=hyperlink("https://data.broadinstitute.org/compbio1/cav.php?a=wuhCor1_c&i=NC_045512.2;23200;264;0&s=-&p=30&e=30&w=0&f=23201-23464-", "CodAlignView")	=hyperlink("http://genome.ucsc.edu/cgi-bin/hgTracks?db=wuhCor1&position=NC_045512.2:23201-23464&complement_wuhCor1=1&hgt.revCmplDisp_wuhCor1=1", "UCSCview")	-23.8060852273	1.0	2.84848484848	-8.35745545214	-29.3338352273	5.52774999997	NA	0.364759889305	0.0	NA	0.682122741332	0.0	0.424242424242	0.169720347155	0.102272727273	
NC_045512.2:23117-23194	-	23117	23194	26	Maximal	AUU	NearCognate	S			=hyperlink("https://data.broadinstitute.org/compbio1/cav.php?a=wuhCor1_c&i=NC_045512.2;23116;78;0&s=-&p=30&e=30&w=0&f=23117-23194-", "CodAlignView")	=hyperlink("http://genome.ucsc.edu/cgi-bin/hgTracks?db=wuhCor1&position=NC_045512.2:23117-23194&complement_wuhCor1=1&hgt.revCmplDisp_wuhCor1=1", "UCSCview")	-23.8213269231	1.0	2.51282051282	-9.47991581634	-32.7480923077	8.92676538459	NA	0.803724564545	0.575311736936	NA	0.883884095719	0.575311736936	0.333333333333	0.0	0.0	
NC_045512.2:24711-24761	-	24711	24761	17	NotMaximal	AAG	NearCognate	S			=hyperlink("https://data.broadinstitute.org/compbio1/cav.php?a=wuhCor1_c&i=NC_045512.2;24710;51;0&s=-&p=30&e=30&w=0&f=24711-24761-", "CodAlignView")	=hyperlink("http://genome.ucsc.edu/cgi-bin/hgTracks?db=wuhCor1&position=NC_045512.2:24711-24761&complement_wuhCor1=1&hgt.revCmplDisp_wuhCor1=1", "UCSCview")	-23.8225176471	1.0	1.94117647059	-12.2722060606	-23.5032529412	-0.319264705924	NA	0.542353898747	0.094488035162	NA	1.0	0.0174377340062	0.490196078431	0.0	0.0	
NC_045512.2:17417-17458	-	17417	17458	14	NotMaximal	GUG	NearCognate	orf1ab			=hyperlink("https://data.broadinstitute.org/compbio1/cav.php?a=wuhCor1_c&i=NC_045512.2;17416;42;0&s=-&p=30&e=30&w=0&f=17417-17458-", "CodAlignView")	=hyperlink("http://genome.ucsc.edu/cgi-bin/hgTracks?db=wuhCor1&position=NC_045512.2:17417-17458&complement_wuhCor1=1&hgt.revCmplDisp_wuhCor1=1", "UCSCview")	-23.8227357143	1.0	1.71428571429	-13.8965958333	-28.3208357143	4.49809999999	NA	0.343053882468	1.0	NA	0.624193390851	0.343053882468	0.5	0.403846153846	0.0	
NC_045512.2:19055-19156	-	19055	19156	34	NotMaximal	GUG	NearCognate	orf1ab			=hyperlink("https://data.broadinstitute.org/compbio1/cav.php?a=wuhCor1_c&i=NC_045512.2;19054;102;0&s=-&p=30&e=30&w=0&f=19055-19156-", "CodAlignView")	=hyperlink("http://genome.ucsc.edu/cgi-bin/hgTracks?db=wuhCor1&position=NC_045512.2:19055-19156&complement_wuhCor1=1&hgt.revCmplDisp_wuhCor1=1", "UCSCview")	-23.8381823529	1.0	1.56862745098	-15.19684125	-23.5269852941	-0.311197058782	NA	0.706439850236	0.615048022139	NA	0.874758261436	0.25001790656	0.362745098039	0.0	0.0	
NC_045512.2:19055-19105	-	19055	19105	17	NotMaximal	AAG	NearCognate	orf1ab			=hyperlink("https://data.broadinstitute.org/compbio1/cav.php?a=wuhCor1_c&i=NC_045512.2;19054;51;0&s=-&p=30&e=30&w=0&f=19055-19105-", "CodAlignView")	=hyperlink("http://genome.ucsc.edu/cgi-bin/hgTracks?db=wuhCor1&position=NC_045512.2:19055-19105&complement_wuhCor1=1&hgt.revCmplDisp_wuhCor1=1", "UCSCview")	-23.8398529412	1.0	1.64705882353	-14.4741964286	-23.1783176471	-0.661535294141	NA	0.706439850236	1.0	NA	1.0	0.706439850236	0.43137254902	0.0	0.0	
NC_045512.2:1617-1736	+	1617	1736	40	NotMaximal	UUG	NearCognate	orf1ab			=hyperlink("https://data.broadinstitute.org/compbio1/cav.php?a=wuhCor1_c&i=NC_045512.2;1616;120;0&p=30&e=30&w=0&f=1617-1736", "CodAlignView")	=hyperlink("http://genome.ucsc.edu/cgi-bin/hgTracks?db=wuhCor1&position=NC_045512.2:1617-1736&complement_wuhCor1=0&hgt.revCmplDisp_wuhCor1=0", "UCSCview")	-23.8426325	1.0	1.95	-12.2269910256	-15.26205	-8.5805825	NA	0.706439850236	0.0174377340062	NA	0.521924141299	0.0174377340062	0.341666666667	0.285714285714	0.0	
NC_045512.2:21332-21397	+	21332	21397	22	NotMaximal	AUG	Canonical	orf1ab			=hyperlink("https://data.broadinstitute.org/compbio1/cav.php?a=wuhCor1_c&i=NC_045512.2;21331;66;0&p=30&e=30&w=0&f=21332-21397", "CodAlignView")	=hyperlink("http://genome.ucsc.edu/cgi-bin/hgTracks?db=wuhCor1&position=NC_045512.2:21332-21397&complement_wuhCor1=0&hgt.revCmplDisp_wuhCor1=0", "UCSCview")	-23.8456363636	1.0	1.45454545455	-16.393875	-13.5622681818	-10.2833681818	0.930880677194	1.0	1.0	0.930880677194	1.0	1.0	0.287878787879	0.0	0.0	
NC_045512.2:8052-8099	+	8052	8099	16	NotMaximal	AUA	NearCognate	orf1ab			=hyperlink("https://data.broadinstitute.org/compbio1/cav.php?a=wuhCor1_c&i=NC_045512.2;8051;48;0&p=30&e=30&w=0&f=8052-8099", "CodAlignView")	=hyperlink("http://genome.ucsc.edu/cgi-bin/hgTracks?db=wuhCor1&position=NC_045512.2:8052-8099&complement_wuhCor1=0&hgt.revCmplDisp_wuhCor1=0", "UCSCview")	-23.8853875	1.0	1.6875	-14.1543037037	-25.881825	1.9964375	NA	0.292749470943	0.882562265994	NA	0.493075044766	0.085388246785	0.3125	2.18181818182	0.0	
NC_045512.2:4785-4832	+	4785	4832	16	NotMaximal	UUG	NearCognate	orf1ab			=hyperlink("https://data.broadinstitute.org/compbio1/cav.php?a=wuhCor1_c&i=NC_045512.2;4784;48;0&p=30&e=30&w=0&f=4785-4832", "CodAlignView")	=hyperlink("http://genome.ucsc.edu/cgi-bin/hgTracks?db=wuhCor1&position=NC_045512.2:4785-4832&complement_wuhCor1=0&hgt.revCmplDisp_wuhCor1=0", "UCSCview")	-23.9021125	1.0	1.95833333333	-12.2053340426	-15.9401625	-7.96195	NA	0.912111346248	0.596955884747	NA	0.407683542243	0.407683542243	0.395833333333	0.0	0.0	
NC_045512.2:4764-4832	+	4764	4832	23	NotMaximal	AUU	NearCognate	orf1ab			=hyperlink("https://data.broadinstitute.org/compbio1/cav.php?a=wuhCor1_c&i=NC_045512.2;4763;69;0&p=30&e=30&w=0&f=4764-4832", "CodAlignView")	=hyperlink("http://genome.ucsc.edu/cgi-bin/hgTracks?db=wuhCor1&position=NC_045512.2:4764-4832&complement_wuhCor1=0&hgt.revCmplDisp_wuhCor1=0", "UCSCview")	-23.913526087	1.0	1.97101449275	-12.1325977941	-17.8715565217	-6.04196956526	NA	0.912111346248	0.455663356666	NA	0.262562265994	0.226869607684	0.36231884058	0.0	0.0	
NC_045512.2:21914-22111	-	21914	22111	66	NotMaximal	CUG	NearCognate	S			=hyperlink("https://data.broadinstitute.org/compbio1/cav.php?a=wuhCor1_c&i=NC_045512.2;21913;198;0&s=-&p=30&e=30&w=0&f=21914-22111-", "CodAlignView")	=hyperlink("http://genome.ucsc.edu/cgi-bin/hgTracks?db=wuhCor1&position=NC_045512.2:21914-22111&complement_wuhCor1=1&hgt.revCmplDisp_wuhCor1=1", "UCSCview")	-23.934080303	0.9196	5.42789901829	-4.40945570696	-36.1733469697	12.2392666667	NA	0.0174377340062	0.586517987954	NA	0.43621032069	0.0174377340062	0.318181818182	0.407407407407	0.0	
NC_045512.2:27467-27511	-	27467	27511	15	NotMaximal	AUG	Canonical	ORF7a			=hyperlink("https://data.broadinstitute.org/compbio1/cav.php?a=wuhCor1_c&i=NC_045512.2;27466;45;0&s=-&p=30&e=30&w=0&f=27467-27511-", "CodAlignView")	=hyperlink("http://genome.ucsc.edu/cgi-bin/hgTracks?db=wuhCor1&position=NC_045512.2:27467-27511&complement_wuhCor1=1&hgt.revCmplDisp_wuhCor1=1", "UCSCview")	-23.95352	1.0	1.77777777778	-13.473855	-17.3832	-6.57032	0.455243366433	0.974706169624	0.61680286505	0.389946280319	1.0	0.591509034674	0.377777777778	0.0	0.0	
NC_045512.2:20067-20099	+	20067	20099	11	Maximal	AGG	NearCognate	orf1ab			=hyperlink("https://data.broadinstitute.org/compbio1/cav.php?a=wuhCor1_c&i=NC_045512.2;20066;33;0&p=30&e=30&w=0&f=20067-20099", "CodAlignView")	=hyperlink("http://genome.ucsc.edu/cgi-bin/hgTracks?db=wuhCor1&position=NC_045512.2:20067-20099&complement_wuhCor1=0&hgt.revCmplDisp_wuhCor1=0", "UCSCview")	-23.9614636364	1.0	2.54545454545	-9.41343214287	-27.1356	3.1741363636	NA	0.932778772587	0.652042975745	NA	0.872856910304	0.531056487058	0.454545454545	0.0	0.0	
NC_045512.2:4908-4949	+	4908	4949	14	NotMaximal	GUG	NearCognate	orf1ab			=hyperlink("https://data.broadinstitute.org/compbio1/cav.php?a=wuhCor1_c&i=NC_045512.2;4907;42;0&p=30&e=30&w=0&f=4908-4949", "CodAlignView")	=hyperlink("http://genome.ucsc.edu/cgi-bin/hgTracks?db=wuhCor1&position=NC_045512.2:4908-4949&complement_wuhCor1=0&hgt.revCmplDisp_wuhCor1=0", "UCSCview")	-23.9723714286	1.0	2.30952380952	-10.3797896907	-26.2392642857	2.26689285711	NA	0.368347712844	0.3371902979	NA	0.898404688263	0.094488035162	0.333333333333	0.0	0.0	
NC_045512.2:24840-24872	+	24840	24872	11	NotMaximal	GUG	NearCognate	S			=hyperlink("https://data.broadinstitute.org/compbio1/cav.php?a=wuhCor1_c&i=NC_045512.2;24839;33;0&p=30&e=30&w=0&f=24840-24872", "CodAlignView")	=hyperlink("http://genome.ucsc.edu/cgi-bin/hgTracks?db=wuhCor1&position=NC_045512.2:24840-24872&complement_wuhCor1=0&hgt.revCmplDisp_wuhCor1=0", "UCSCview")	-23.9806181818	1.0	1.45454545455	-16.486675	-12.6094545455	-11.3711636363	NA	0.085388246785	0.890405339411	NA	0.912111346248	0.085388246785	0.424242424242	0.0	1.0	
NC_045512.2:19055-19147	-	19055	19147	31	NotMaximal	AAG	NearCognate	orf1ab			=hyperlink("https://data.broadinstitute.org/compbio1/cav.php?a=wuhCor1_c&i=NC_045512.2;19054;93;0&s=-&p=30&e=30&w=0&f=19055-19147-", "CodAlignView")	=hyperlink("http://genome.ucsc.edu/cgi-bin/hgTracks?db=wuhCor1&position=NC_045512.2:19055-19147&complement_wuhCor1=1&hgt.revCmplDisp_wuhCor1=1", "UCSCview")	-23.9999290323	1.0	1.61290322581	-14.879956	-25.1853645161	1.18543548383	NA	0.706439850236	1.0	NA	1.0	0.706439850236	0.344086021505	0.0	0.0	
NC_045512.2:4315-4347	+	4315	4347	11	Maximal	AAG	NearCognate	orf1ab			=hyperlink("https://data.broadinstitute.org/compbio1/cav.php?a=wuhCor1_c&i=NC_045512.2;4314;33;0&p=30&e=30&w=0&f=4315-4347", "CodAlignView")	=hyperlink("http://genome.ucsc.edu/cgi-bin/hgTracks?db=wuhCor1&position=NC_045512.2:4315-4347&complement_wuhCor1=0&hgt.revCmplDisp_wuhCor1=0", "UCSCview")	-24.0080454545	1.0	2.54545454545	-9.43173214284	-23.5589454545	-0.449099999955	NA	0.87713495035	0.978368875142	NA	0.955044766401	0.810548591893	0.333333333333	0.0	0.0	
NC_045512.2:22838-22942	-	22838	22942	35	NotMaximal	AUU	NearCognate	S			=hyperlink("https://data.broadinstitute.org/compbio1/cav.php?a=wuhCor1_c&i=NC_045512.2;22837;105;0&s=-&p=30&e=30&w=0&f=22838-22942-", "CodAlignView")	=hyperlink("http://genome.ucsc.edu/cgi-bin/hgTracks?db=wuhCor1&position=NC_045512.2:22838-22942&complement_wuhCor1=1&hgt.revCmplDisp_wuhCor1=1", "UCSCview")	-24.0127457143	0.9308	5.11120858233	-4.69805630655	-34.0742085714	10.0614628571	NA	0.434598730262	0.743447826795	NA	0.0174377340062	0.0174377340062	0.333333333333	0.367132867133	0.0	
NC_045512.2:23201-23455	-	23201	23455	85	NotMaximal	AGG	NearCognate	S			=hyperlink("https://data.broadinstitute.org/compbio1/cav.php?a=wuhCor1_c&i=NC_045512.2;23200;255;0&s=-&p=30&e=30&w=0&f=23201-23455-", "CodAlignView")	=hyperlink("http://genome.ucsc.edu/cgi-bin/hgTracks?db=wuhCor1&position=NC_045512.2:23201-23455&complement_wuhCor1=1&hgt.revCmplDisp_wuhCor1=1", "UCSCview")	-24.0193364706	1.0	2.87450980392	-8.35597653479	-29.5837	5.5643635294	NA	0.364759889305	0.0	NA	0.683822236692	0.0	0.419607843137	0.0900423728814	0.105882352941	
NC_045512.2:6765-6857	+	6765	6857	31	NotMaximal	AUU	NearCognate	orf1ab			=hyperlink("https://data.broadinstitute.org/compbio1/cav.php?a=wuhCor1_c&i=NC_045512.2;6764;93;0&p=30&e=30&w=0&f=6765-6857", "CodAlignView")	=hyperlink("http://genome.ucsc.edu/cgi-bin/hgTracks?db=wuhCor1&position=NC_045512.2:6765-6857&complement_wuhCor1=0&hgt.revCmplDisp_wuhCor1=0", "UCSCview")	-24.0315677419	1.0	1.95698924731	-12.2798670329	-20.438516129	-3.59305161287	NA	0.54829887677	0.648028650497	NA	0.719856747517	0.0174377340062	0.279569892473	0.58125	0.0	
NC_045512.2:22454-22501	-	22454	22501	16	NotMaximal	AUA	NearCognate	S			=hyperlink("https://data.broadinstitute.org/compbio1/cav.php?a=wuhCor1_c&i=NC_045512.2;22453;48;0&s=-&p=30&e=30&w=0&f=22454-22501-", "CodAlignView")	=hyperlink("http://genome.ucsc.edu/cgi-bin/hgTracks?db=wuhCor1&position=NC_045512.2:22454-22501&complement_wuhCor1=1&hgt.revCmplDisp_wuhCor1=1", "UCSCview")	-24.04160625	1.0	3.3125	-7.25784339623	-27.1889875	3.14738125	NA	0.343053882468	0.509024906398	NA	0.682399479082	0.333954094091	0.333333333333	0.761904761905	0.0	
NC_045512.2:28096-28149	-	28096	28149	18	Maximal	AAG	NearCognate	ORF8			=hyperlink("https://data.broadinstitute.org/compbio1/cav.php?a=wuhCor1_c&i=NC_045512.2;28095;54;0&s=-&p=30&e=30&w=0&f=28096-28149-", "CodAlignView")	=hyperlink("http://genome.ucsc.edu/cgi-bin/hgTracks?db=wuhCor1&position=NC_045512.2:28096-28149&complement_wuhCor1=1&hgt.revCmplDisp_wuhCor1=1", "UCSCview")	-24.0579777778	0.6839	6.376298382	-3.77303199074	-22.1176944444	-1.94028333336	NA	0.094488035162	0.583838515383	NA	0.515734982907	0.094488035162	0.351851851852	1.38461538462	0.0	
NC_045512.2:23874-24038	+	23874	24038	55	Maximal	CUG	NearCognate	S			=hyperlink("https://data.broadinstitute.org/compbio1/cav.php?a=wuhCor1_c&i=NC_045512.2;23873;165;0&p=30&e=30&w=0&f=23874-24038", "CodAlignView")	=hyperlink("http://genome.ucsc.edu/cgi-bin/hgTracks?db=wuhCor1&position=NC_045512.2:23874-24038&complement_wuhCor1=0&hgt.revCmplDisp_wuhCor1=0", "UCSCview")	-24.0619218182	1.0	2.07272727273	-11.6088219298	-17.4034836364	-6.65843818184	NA	0.652410874166	0.390053719681	NA	0.732524825004	0.0174377340062	0.315151515152	0.0	0.0	
NC_045512.2:4305-4337	-	4305	4337	11	Maximal	AUG	Canonical	orf1ab			=hyperlink("https://data.broadinstitute.org/compbio1/cav.php?a=wuhCor1_c&i=NC_045512.2;4304;33;0&s=-&p=30&e=30&w=0&f=4305-4337-", "CodAlignView")	=hyperlink("http://genome.ucsc.edu/cgi-bin/hgTracks?db=wuhCor1&position=NC_045512.2:4305-4337&complement_wuhCor1=1&hgt.revCmplDisp_wuhCor1=1", "UCSCview")	-24.0627454545	1.0	2.33333333333	-10.3126051948	-24.2218272727	0.159081818227	0.366091486245	1.0	1.0	0.366091486245	1.0	1.0	0.30303030303	0.0	0.0	
NC_045512.2:24711-24773	-	24711	24773	21	Maximal	GUG	NearCognate	S			=hyperlink("https://data.broadinstitute.org/compbio1/cav.php?a=wuhCor1_c&i=NC_045512.2;24710;63;0&s=-&p=30&e=30&w=0&f=24711-24773-", "CodAlignView")	=hyperlink("http://genome.ucsc.edu/cgi-bin/hgTracks?db=wuhCor1&position=NC_045512.2:24711-24773&complement_wuhCor1=1&hgt.revCmplDisp_wuhCor1=1", "UCSCview")	-24.0629	1.0	2.01587301587	-11.9367141732	-22.3299571429	-1.73294285714	NA	0.542353898747	0.094488035162	NA	0.36630310923	0.0174377340062	0.507936507937	0.0	0.0	
NC_045512.2:5337-5372	-	5337	5372	12	Maximal	UUG	NearCognate	orf1ab			=hyperlink("https://data.broadinstitute.org/compbio1/cav.php?a=wuhCor1_c&i=NC_045512.2;5336;36;0&s=-&p=30&e=30&w=0&f=5337-5372-", "CodAlignView")	=hyperlink("http://genome.ucsc.edu/cgi-bin/hgTracks?db=wuhCor1&position=NC_045512.2:5337-5372&complement_wuhCor1=1&hgt.revCmplDisp_wuhCor1=1", "UCSCview")	-24.072375	1.0	1.77777777778	-13.5407109375	-13.8769	-10.195475	NA	1.0	1.0	NA	0.390053719681	0.390053719681	0.416666666667	0.0	0.0	
NC_045512.2:24078-24167	+	24078	24167	30	NotMaximal	AUU	NearCognate	S			=hyperlink("https://data.broadinstitute.org/compbio1/cav.php?a=wuhCor1_c&i=NC_045512.2;24077;90;0&p=30&e=30&w=0&f=24078-24167", "CodAlignView")	=hyperlink("http://genome.ucsc.edu/cgi-bin/hgTracks?db=wuhCor1&position=NC_045512.2:24078-24167&complement_wuhCor1=0&hgt.revCmplDisp_wuhCor1=0", "UCSCview")	-24.0791066667	1.0	2.17777777778	-11.0567326531	-15.37579	-8.7033166667	NA	0.997883770145	0.299153508058	NA	0.368347712844	0.0174377340062	0.422222222222	0.25	0.422222222222	
NC_045512.2:3792-3842	+	3792	3842	17	Maximal	CUG	NearCognate	orf1ab			=hyperlink("https://data.broadinstitute.org/compbio1/cav.php?a=wuhCor1_c&i=NC_045512.2;3791;51;0&p=30&e=30&w=0&f=3792-3842", "CodAlignView")	=hyperlink("http://genome.ucsc.edu/cgi-bin/hgTracks?db=wuhCor1&position=NC_045512.2:3792-3842&complement_wuhCor1=0&hgt.revCmplDisp_wuhCor1=0", "UCSCview")	-24.0797882353	0.957	2.5324353049	-9.50855020411	-12.5735941176	-11.5061941177	NA	0.094488035162	0.497037278203	NA	0.477942373433	0.0	0.294117647059	0.0	0.0	
NC_045512.2:8046-8099	+	8046	8099	18	NotMaximal	ACG	NearCognate	orf1ab			=hyperlink("https://data.broadinstitute.org/compbio1/cav.php?a=wuhCor1_c&i=NC_045512.2;8045;54;0&p=30&e=30&w=0&f=8046-8099", "CodAlignView")	=hyperlink("http://genome.ucsc.edu/cgi-bin/hgTracks?db=wuhCor1&position=NC_045512.2:8046-8099&complement_wuhCor1=0&hgt.revCmplDisp_wuhCor1=0", "UCSCview")	-24.0876722222	1.0	1.72222222222	-13.9863903226	-23.8150722222	-0.272599999978	NA	0.292749470943	0.643773400619	NA	0.987637961908	0.271287644473	0.314814814815	2.7	0.0	
NC_045512.2:22454-22654	-	22454	22654	67	NotMaximal	AUC	NearCognate	S			=hyperlink("https://data.broadinstitute.org/compbio1/cav.php?a=wuhCor1_c&i=NC_045512.2;22453;201;0&s=-&p=30&e=30&w=0&f=22454-22654-", "CodAlignView")	=hyperlink("http://genome.ucsc.edu/cgi-bin/hgTracks?db=wuhCor1&position=NC_045512.2:22454-22654&complement_wuhCor1=1&hgt.revCmplDisp_wuhCor1=1", "UCSCview")	-24.1007402985	1.0	3.13930348259	-7.67709793978	-30.7132671642	6.61252686568	NA	0.343053882468	0.333954094091	NA	0.793628520267	0.0	0.363184079602	0.301801801802	0.0	
NC_045512.2:4905-4949	+	4905	4949	15	Maximal	AUG	Canonical	orf1ab			=hyperlink("https://data.broadinstitute.org/compbio1/cav.php?a=wuhCor1_c&i=NC_045512.2;4904;45;0&p=30&e=30&w=0&f=4905-4949", "CodAlignView")	=hyperlink("http://genome.ucsc.edu/cgi-bin/hgTracks?db=wuhCor1&position=NC_045512.2:4905-4949&complement_wuhCor1=0&hgt.revCmplDisp_wuhCor1=0", "UCSCview")	-24.1018266667	1.0	2.28888888889	-10.5299242719	-24.8321733333	0.730346666633	0.743340387433	0.368347712844	0.3371902979	0.094488035162	1.0	0.094488035162	0.333333333333	0.0	0.0	
NC_045512.2:21914-22195	-	21914	22195	94	Maximal	AUU	NearCognate	S			=hyperlink("https://data.broadinstitute.org/compbio1/cav.php?a=wuhCor1_c&i=NC_045512.2;21913;282;0&s=-&p=30&e=30&w=0&f=21914-22195-", "CodAlignView")	=hyperlink("http://genome.ucsc.edu/cgi-bin/hgTracks?db=wuhCor1&position=NC_045512.2:21914-22195&complement_wuhCor1=1&hgt.revCmplDisp_wuhCor1=1", "UCSCview")	-24.1061659574	0.9436	5.23660994901	-4.60339154379	-35.682856383	11.5766904256	NA	0.0174377340062	0.237646101253	NA	0.788350968582	0.0174377340062	0.297872340426	0.493294460641	0.0	
NC_045512.2:6684-6731	+	6684	6731	16	Maximal	AUU	NearCognate	orf1ab			=hyperlink("https://data.broadinstitute.org/compbio1/cav.php?a=wuhCor1_c&i=NC_045512.2;6683;48;0&p=30&e=30&w=0&f=6684-6731", "CodAlignView")	=hyperlink("http://genome.ucsc.edu/cgi-bin/hgTracks?db=wuhCor1&position=NC_045512.2:6684-6731&complement_wuhCor1=0&hgt.revCmplDisp_wuhCor1=0", "UCSCview")	-24.1155	1.0	3.10416666667	-7.76875167785	-14.263525	-9.851975	NA	0.094488035162	0.368347712844	NA	0.094488035162	0.094488035162	0.291666666667	0.0	0.0	
NC_045512.2:2208-2309	+	2208	2309	34	NotMaximal	UUG	NearCognate	orf1ab			=hyperlink("https://data.broadinstitute.org/compbio1/cav.php?a=wuhCor1_c&i=NC_045512.2;2207;102;0&p=30&e=30&w=0&f=2208-2309", "CodAlignView")	=hyperlink("http://genome.ucsc.edu/cgi-bin/hgTracks?db=wuhCor1&position=NC_045512.2:2208-2309&complement_wuhCor1=0&hgt.revCmplDisp_wuhCor1=0", "UCSCview")	-24.1162470588	1.0	2.39215686275	-10.0813819672	-14.5938794118	-9.52236764704	NA	0.094488035162	0.0894774540127	NA	0.094488035162	0.0894774540127	0.372549019608	0.295652173913	0.0	
NC_045512.2:25155-25196	-	25155	25196	14	NotMaximal	AUU	NearCognate	S			=hyperlink("https://data.broadinstitute.org/compbio1/cav.php?a=wuhCor1_c&i=NC_045512.2;25154;42;0&s=-&p=30&e=30&w=0&f=25155-25196-", "CodAlignView")	=hyperlink("http://genome.ucsc.edu/cgi-bin/hgTracks?db=wuhCor1&position=NC_045512.2:25155-25196&complement_wuhCor1=1&hgt.revCmplDisp_wuhCor1=1", "UCSCview")	-24.1236857143	1.0	1.40476190476	-17.1727932203	-23.9547785714	-0.168907142871	NA	1.0	0.271762982256	NA	0.935240110695	0.271762982256	0.333333333333	0.875	0.404761904762	
NC_045512.2:21914-22183	-	21914	22183	90	NotMaximal	GUG	NearCognate	S			=hyperlink("https://data.broadinstitute.org/compbio1/cav.php?a=wuhCor1_c&i=NC_045512.2;21913;270;0&s=-&p=30&e=30&w=0&f=21914-22183-", "CodAlignView")	=hyperlink("http://genome.ucsc.edu/cgi-bin/hgTracks?db=wuhCor1&position=NC_045512.2:21914-22183&complement_wuhCor1=1&hgt.revCmplDisp_wuhCor1=1", "UCSCview")	-24.1259388889	0.9411	5.17675557638	-4.66043616179	-35.7825177778	11.6565788889	NA	0.0174377340062	0.237646101253	NA	0.880830213251	0.0174377340062	0.296296296296	0.3515625	0.0	
NC_045512.2:3798-3842	+	3798	3842	15	NotMaximal	UUG	NearCognate	orf1ab			=hyperlink("https://data.broadinstitute.org/compbio1/cav.php?a=wuhCor1_c&i=NC_045512.2;3797;45;0&p=30&e=30&w=0&f=3798-3842", "CodAlignView")	=hyperlink("http://genome.ucsc.edu/cgi-bin/hgTracks?db=wuhCor1&position=NC_045512.2:3798-3842&complement_wuhCor1=0&hgt.revCmplDisp_wuhCor1=0", "UCSCview")	-24.1334266667	0.9513	2.67009334555	-9.03842058814	-13.09648	-11.0369466667	NA	0.094488035162	0.510307667264	NA	1.0	0.0	0.266666666667	0.0	0.0	
NC_045512.2:23201-23254	-	23201	23254	18	NotMaximal	UUG	NearCognate	S			=hyperlink("https://data.broadinstitute.org/compbio1/cav.php?a=wuhCor1_c&i=NC_045512.2;23200;54;0&s=-&p=30&e=30&w=0&f=23201-23254-", "CodAlignView")	=hyperlink("http://genome.ucsc.edu/cgi-bin/hgTracks?db=wuhCor1&position=NC_045512.2:23201-23254&complement_wuhCor1=1&hgt.revCmplDisp_wuhCor1=1", "UCSCview")	-24.1335222222	1.0	3.05555555556	-7.89824363636	-28.8368055556	4.70328333336	NA	0.364759889305	0.563363177601	NA	1.0	0.0	0.407407407407	0.0	0.0	
NC_045512.2:22970-22999	-	22970	22999	10	NotMaximal	AGG	NearCognate	S			=hyperlink("https://data.broadinstitute.org/compbio1/cav.php?a=wuhCor1_c&i=NC_045512.2;22969;30;0&s=-&p=30&e=30&w=0&f=22970-22999-", "CodAlignView")	=hyperlink("http://genome.ucsc.edu/cgi-bin/hgTracks?db=wuhCor1&position=NC_045512.2:22970-22999&complement_wuhCor1=1&hgt.revCmplDisp_wuhCor1=1", "UCSCview")	-24.1337	0.8292	6.21776834938	-3.88140867332	-18.22758	-5.90612	NA	0.411456942862	0.468793748983	NA	0.454943838515	0.0174377340062	0.5	0.555555555556	0.0	
NC_045512.2:19455-19490	+	19455	19490	12	Maximal	GUG	NearCognate	orf1ab			=hyperlink("https://data.broadinstitute.org/compbio1/cav.php?a=wuhCor1_c&i=NC_045512.2;19454;36;0&p=30&e=30&w=0&f=19455-19490", "CodAlignView")	=hyperlink("http://genome.ucsc.edu/cgi-bin/hgTracks?db=wuhCor1&position=NC_045512.2:19455-19490&complement_wuhCor1=0&hgt.revCmplDisp_wuhCor1=0", "UCSCview")	-24.1434916667	1.0	1.83333333333	-13.1691772727	-22.6306	-1.5128916667	NA	0.25216343806	0.865899397688	NA	1.0	0.25216343806	0.444444444444	0.654545454545	0.0	
NC_045512.2:22331-22378	-	22331	22378	16	Maximal	AGG	NearCognate	S			=hyperlink("https://data.broadinstitute.org/compbio1/cav.php?a=wuhCor1_c&i=NC_045512.2;22330;48;0&s=-&p=30&e=30&w=0&f=22331-22378-", "CodAlignView")	=hyperlink("http://genome.ucsc.edu/cgi-bin/hgTracks?db=wuhCor1&position=NC_045512.2:22331-22378&complement_wuhCor1=1&hgt.revCmplDisp_wuhCor1=1", "UCSCview")	-24.17641875	0.9908	4.40312468095	-5.49074134889	-26.55635625	2.3799375	NA	0.0174377340062	0.0174377340062	NA	0.846674263389	0.0	0.479166666667	0.0	0.0	
NC_045512.2:25998-26066	+	25998	26066	23	NotMaximal	AUU	NearCognate	ORF3a			=hyperlink("https://data.broadinstitute.org/compbio1/cav.php?a=wuhCor1_c&i=NC_045512.2;25997;69;0&p=30&e=30&w=0&f=25998-26066", "CodAlignView")	=hyperlink("http://genome.ucsc.edu/cgi-bin/hgTracks?db=wuhCor1&position=NC_045512.2:25998-26066&complement_wuhCor1=0&hgt.revCmplDisp_wuhCor1=0", "UCSCview")	-24.1849565217	1.0	2.27536231884	-10.6290573248	-24.7891695652	0.604213043517	NA	0.909412339248	0.0174377340062	NA	0.094488035162	0.0174377340062	0.391304347826	0.0	0.115942028986	
NC_045512.2:26860-26907	+	26860	26907	16	NotMaximal	AUC	NearCognate	M			=hyperlink("https://data.broadinstitute.org/compbio1/cav.php?a=wuhCor1_c&i=NC_045512.2;26859;48;0&p=30&e=30&w=0&f=26860-26907", "CodAlignView")	=hyperlink("http://genome.ucsc.edu/cgi-bin/hgTracks?db=wuhCor1&position=NC_045512.2:26860-26907&complement_wuhCor1=0&hgt.revCmplDisp_wuhCor1=0", "UCSCview")	-24.197575	1.0	1.70833333333	-14.1644341463	-12.52148125	-11.67609375	NA	1.0	0.865111509035	NA	0.42881653915	0.42881653915	0.4375	0.6	0.0	
NC_045512.2:22454-22657	-	22454	22657	68	Maximal	AUA	NearCognate	S			=hyperlink("https://data.broadinstitute.org/compbio1/cav.php?a=wuhCor1_c&i=NC_045512.2;22453;204;0&s=-&p=30&e=30&w=0&f=22454-22657-", "CodAlignView")	=hyperlink("http://genome.ucsc.edu/cgi-bin/hgTracks?db=wuhCor1&position=NC_045512.2:22454-22657&complement_wuhCor1=1&hgt.revCmplDisp_wuhCor1=1", "UCSCview")	-24.2025617647	1.0	3.10784313725	-7.78757507886	-30.9495514706	6.74698970589	NA	0.343053882468	0.333954094091	NA	0.298264691519	0.0	0.357843137255	0.306306306306	0.0	
NC_045512.2:23802-23849	+	23802	23849	16	NotMaximal	CUG	NearCognate	S			=hyperlink("https://data.broadinstitute.org/compbio1/cav.php?a=wuhCor1_c&i=NC_045512.2;23801;48;0&p=30&e=30&w=0&f=23802-23849", "CodAlignView")	=hyperlink("http://genome.ucsc.edu/cgi-bin/hgTracks?db=wuhCor1&position=NC_045512.2:23802-23849&complement_wuhCor1=0&hgt.revCmplDisp_wuhCor1=0", "UCSCview")	-24.21738125	1.0	2.39583333333	-10.1081243478	-15.28021875	-8.9371625	NA	0.778987465408	0.910291388572	NA	0.649116067068	0.649116067068	0.354166666667	0.0	0.0	
NC_045512.2:22838-22963	-	22838	22963	42	Maximal	AUC	NearCognate	S			=hyperlink("https://data.broadinstitute.org/compbio1/cav.php?a=wuhCor1_c&i=NC_045512.2;22837;126;0&s=-&p=30&e=30&w=0&f=22838-22963-", "CodAlignView")	=hyperlink("http://genome.ucsc.edu/cgi-bin/hgTracks?db=wuhCor1&position=NC_045512.2:22838-22963&complement_wuhCor1=1&hgt.revCmplDisp_wuhCor1=1", "UCSCview")	-24.2414380952	0.9421	4.83179882696	-5.01706278828	-33.8594452381	9.6180071429	NA	0.434598730262	0.61271691356	NA	0.711958326551	0.2486504965	0.34126984127	0.285067873303	0.0	
NC_045512.2:26563-26604	-	26563	26604	14	Maximal	AUA	NearCognate	M			=hyperlink("https://data.broadinstitute.org/compbio1/cav.php?a=wuhCor1_c&i=NC_045512.2;26562;42;0&s=-&p=30&e=30&w=0&f=26563-26604-", "CodAlignView")	=hyperlink("http://genome.ucsc.edu/cgi-bin/hgTracks?db=wuhCor1&position=NC_045512.2:26563-26604&complement_wuhCor1=1&hgt.revCmplDisp_wuhCor1=1", "UCSCview")	-24.2435571429	1.0	1.54761904762	-15.6650676923	-22.7294071429	-1.51415000004	NA	0.871369037929	0.598616311249	NA	0.364776167996	0.355676379619	0.357142857143	0.0	0.0	
NC_045512.2:1632-1736	+	1632	1736	35	NotMaximal	AAG	NearCognate	orf1ab			=hyperlink("https://data.broadinstitute.org/compbio1/cav.php?a=wuhCor1_c&i=NC_045512.2;1631;105;0&p=30&e=30&w=0&f=1632-1736", "CodAlignView")	=hyperlink("http://genome.ucsc.edu/cgi-bin/hgTracks?db=wuhCor1&position=NC_045512.2:1632-1736&complement_wuhCor1=0&hgt.revCmplDisp_wuhCor1=0", "UCSCview")	-24.2594057143	1.0	1.91428571429	-12.6728238806	-15.5988742857	-8.66053142859	NA	0.706439850236	0.226869607684	NA	0.819332573661	0.219124206414	0.352380952381	0.308823529412	0.0	
NC_045512.2:789-878	+	789	878	30	NotMaximal	GUG	NearCognate	orf1ab			=hyperlink("https://data.broadinstitute.org/compbio1/cav.php?a=wuhCor1_c&i=NC_045512.2;788;90;0&p=30&e=30&w=0&f=789-878", "CodAlignView")	=hyperlink("http://genome.ucsc.edu/cgi-bin/hgTracks?db=wuhCor1&position=NC_045512.2:789-878&complement_wuhCor1=0&hgt.revCmplDisp_wuhCor1=0", "UCSCview")	-24.2606033333	1.0	1.62222222222	-14.9551664383	-14.7579833333	-9.50261999997	NA	0.0894774540127	0.544821748331	NA	0.704437571219	0.0174377340062	0.5	0.533596837945	0.0	
NC_045512.2:3009-3161	-	3009	3161	51	NotMaximal	AAG	NearCognate	orf1ab			=hyperlink("https://data.broadinstitute.org/compbio1/cav.php?a=wuhCor1_c&i=NC_045512.2;3008;153;0&s=-&p=30&e=30&w=0&f=3009-3161-", "CodAlignView")	=hyperlink("http://genome.ucsc.edu/cgi-bin/hgTracks?db=wuhCor1&position=NC_045512.2:3009-3161&complement_wuhCor1=1&hgt.revCmplDisp_wuhCor1=1", "UCSCview")	-24.2626823529	0.9649	2.45728248601	-9.87378638438	-25.4371764706	1.17449411769	NA	0.094488035162	0.664489663031	NA	0.706439850236	0.0174377340062	0.385620915033	0.0	0.0	
NC_045512.2:17999-18034	-	17999	18034	12	NotMaximal	AAG	NearCognate	orf1ab			=hyperlink("https://data.broadinstitute.org/compbio1/cav.php?a=wuhCor1_c&i=NC_045512.2;17998;36;0&s=-&p=30&e=30&w=0&f=17999-18034-", "CodAlignView")	=hyperlink("http://genome.ucsc.edu/cgi-bin/hgTracks?db=wuhCor1&position=NC_045512.2:17999-18034&complement_wuhCor1=1&hgt.revCmplDisp_wuhCor1=1", "UCSCview")	-24.265125	1.0	1.47222222222	-16.4819716981	-25.400475	1.13535	NA	0.890405339411	0.0174377340062	NA	0.878043301319	0.0174377340062	0.416666666667	0.642857142857	0.0	
NC_045512.2:22838-22888	-	22838	22888	17	NotMaximal	AUC	NearCognate	S			=hyperlink("https://data.broadinstitute.org/compbio1/cav.php?a=wuhCor1_c&i=NC_045512.2;22837;51;0&s=-&p=30&e=30&w=0&f=22838-22888-", "CodAlignView")	=hyperlink("http://genome.ucsc.edu/cgi-bin/hgTracks?db=wuhCor1&position=NC_045512.2:22838-22888&complement_wuhCor1=1&hgt.revCmplDisp_wuhCor1=1", "UCSCview")	-24.2653588235	0.9531	3.66779188121	-6.61579490042	-33.8278882353	9.56252941179	NA	0.434598730262	0.693120625102	NA	0.655165228716	0.250281621358	0.372549019608	0.566666666667	0.0	
NC_045512.2:3807-3842	+	3807	3842	12	NotMaximal	AUC	NearCognate	orf1ab			=hyperlink("https://data.broadinstitute.org/compbio1/cav.php?a=wuhCor1_c&i=NC_045512.2;3806;36;0&p=30&e=30&w=0&f=3807-3842", "CodAlignView")	=hyperlink("http://genome.ucsc.edu/cgi-bin/hgTracks?db=wuhCor1&position=NC_045512.2:3807-3842&complement_wuhCor1=0&hgt.revCmplDisp_wuhCor1=0", "UCSCview")	-24.2757416667	0.9391	2.50428334861	-9.69368808852	-13.25415	-11.0215916667	NA	0.094488035162	0.510307667264	NA	0.254738727006	0.0	0.305555555556	0.0	0.0	
NC_045512.2:7887-7934	-	7887	7934	16	NotMaximal	CUG	NearCognate	orf1ab			=hyperlink("https://data.broadinstitute.org/compbio1/cav.php?a=wuhCor1_c&i=NC_045512.2;7886;48;0&s=-&p=30&e=30&w=0&f=7887-7934-", "CodAlignView")	=hyperlink("http://genome.ucsc.edu/cgi-bin/hgTracks?db=wuhCor1&position=NC_045512.2:7887-7934&complement_wuhCor1=1&hgt.revCmplDisp_wuhCor1=1", "UCSCview")	-24.28413125	1.0	1.79166666667	-13.5539337209	-21.46848125	-2.81565	NA	1.0	0.293524336643	NA	0.094488035162	0.0174377340062	0.291666666667	0.0	0.0	
NC_045512.2:25224-25256	-	25224	25256	11	Maximal	UUG	NearCognate	S			=hyperlink("https://data.broadinstitute.org/compbio1/cav.php?a=wuhCor1_c&i=NC_045512.2;25223;33;0&s=-&p=30&e=30&w=0&f=25224-25256-", "CodAlignView")	=hyperlink("http://genome.ucsc.edu/cgi-bin/hgTracks?db=wuhCor1&position=NC_045512.2:25224-25256&complement_wuhCor1=1&hgt.revCmplDisp_wuhCor1=1", "UCSCview")	-24.2910818182	1.0	2.69696969697	-9.00680561798	-26.7170181818	2.42593636362	NA	0.890405339411	0.0	NA	0.609343968745	0.0	0.424242424242	0.0	0.0	
NC_045512.2:4770-4832	+	4770	4832	21	NotMaximal	UUG	NearCognate	orf1ab			=hyperlink("https://data.broadinstitute.org/compbio1/cav.php?a=wuhCor1_c&i=NC_045512.2;4769;63;0&p=30&e=30&w=0&f=4770-4832", "CodAlignView")	=hyperlink("http://genome.ucsc.edu/cgi-bin/hgTracks?db=wuhCor1&position=NC_045512.2:4770-4832&complement_wuhCor1=0&hgt.revCmplDisp_wuhCor1=0", "UCSCview")	-24.2920047619	1.0	2.03174603175	-11.9562210937	-17.4201714286	-6.87183333333	NA	0.912111346248	0.455663356666	NA	0.471854142927	0.0883998046557	0.396825396825	0.0	0.0	
NC_045512.2:7887-7928	-	7887	7928	14	NotMaximal	UUG	NearCognate	orf1ab			=hyperlink("https://data.broadinstitute.org/compbio1/cav.php?a=wuhCor1_c&i=NC_045512.2;7886;42;0&s=-&p=30&e=30&w=0&f=7887-7928-", "CodAlignView")	=hyperlink("http://genome.ucsc.edu/cgi-bin/hgTracks?db=wuhCor1&position=NC_045512.2:7887-7928&complement_wuhCor1=1&hgt.revCmplDisp_wuhCor1=1", "UCSCview")	-24.3001071429	1.0	1.57142857143	-15.4637045455	-24.2041214286	-0.0959857143286	NA	1.0	0.293524336643	NA	0.22944489663	0.22944489663	0.285714285714	0.0	0.0	
NC_045512.2:9186-9242	-	9186	9242	19	NotMaximal	CUG	NearCognate	orf1ab			=hyperlink("https://data.broadinstitute.org/compbio1/cav.php?a=wuhCor1_c&i=NC_045512.2;9185;57;0&s=-&p=30&e=30&w=0&f=9186-9242-", "CodAlignView")	=hyperlink("http://genome.ucsc.edu/cgi-bin/hgTracks?db=wuhCor1&position=NC_045512.2:9186-9242&complement_wuhCor1=1&hgt.revCmplDisp_wuhCor1=1", "UCSCview")	-24.3012210526	1.0	1.43859649123	-16.8923121951	-15.4109	-8.8903210526	NA	0.912111346248	0.673065277552	NA	0.890405339411	0.489099788377	0.438596491228	0.395833333333	0.0	
NC_045512.2:4194-4292	-	4194	4292	33	NotMaximal	UUG	NearCognate	orf1ab			=hyperlink("https://data.broadinstitute.org/compbio1/cav.php?a=wuhCor1_c&i=NC_045512.2;4193;99;0&s=-&p=30&e=30&w=0&f=4194-4292-", "CodAlignView")	=hyperlink("http://genome.ucsc.edu/cgi-bin/hgTracks?db=wuhCor1&position=NC_045512.2:4194-4292&complement_wuhCor1=1&hgt.revCmplDisp_wuhCor1=1", "UCSCview")	-24.3017454545	1.0	1.78787878788	-13.5925016949	-18.9157272727	-5.38601818177	NA	0.706439850236	0.299651636008	NA	0.387302620869	0.262275761029	0.424242424242	0.458333333333	0.0	
NC_045512.2:20504-20542	-	20504	20542	13	NotMaximal	AUU	NearCognate	orf1ab			=hyperlink("https://data.broadinstitute.org/compbio1/cav.php?a=wuhCor1_c&i=NC_045512.2;20503;39;0&s=-&p=30&e=30&w=0&f=20504-20542-", "CodAlignView")	=hyperlink("http://genome.ucsc.edu/cgi-bin/hgTracks?db=wuhCor1&position=NC_045512.2:20504-20542&complement_wuhCor1=1&hgt.revCmplDisp_wuhCor1=1", "UCSCview")	-24.3251384615	1.0	1.58974358974	-15.3012967742	-28.5103307692	4.18519230773	NA	0.986114276412	1.0	NA	0.343053882468	0.343053882468	0.153846153846	0.0	0.0	
NC_045512.2:23201-23446	-	23201	23446	82	NotMaximal	UUG	NearCognate	S			=hyperlink("https://data.broadinstitute.org/compbio1/cav.php?a=wuhCor1_c&i=NC_045512.2;23200;246;0&s=-&p=30&e=30&w=0&f=23201-23446-", "CodAlignView")	=hyperlink("http://genome.ucsc.edu/cgi-bin/hgTracks?db=wuhCor1&position=NC_045512.2:23201-23446&complement_wuhCor1=1&hgt.revCmplDisp_wuhCor1=1", "UCSCview")	-24.3296731707	1.0	2.83739837398	-8.57464126073	-30.5819414634	6.25226829271	NA	0.364759889305	0.0	NA	1.0	0.0	0.418699186992	0.0931818181818	0.109756097561	
NC_045512.2:22638-22679	-	22638	22679	14	NotMaximal	AUG	Canonical	S			=hyperlink("https://data.broadinstitute.org/compbio1/cav.php?a=wuhCor1_c&i=NC_045512.2;22637;42;0&s=-&p=30&e=30&w=0&f=22638-22679-", "CodAlignView")	=hyperlink("http://genome.ucsc.edu/cgi-bin/hgTracks?db=wuhCor1&position=NC_045512.2:22638-22679&complement_wuhCor1=1&hgt.revCmplDisp_wuhCor1=1", "UCSCview")	-24.3397357143	1.0	1.97619047619	-12.3164927711	-18.7106357143	-5.62910000001	0.325059417223	0.452648543057	0.820973465733	0.0	1.0	0.364759889305	0.380952380952	0.666666666667	0.0	
NC_045512.2:19892-19930	+	19892	19930	13	Maximal	AUG	Canonical	orf1ab			=hyperlink("https://data.broadinstitute.org/compbio1/cav.php?a=wuhCor1_c&i=NC_045512.2;19891;39;0&p=30&e=30&w=0&f=19892-19930", "CodAlignView")	=hyperlink("http://genome.ucsc.edu/cgi-bin/hgTracks?db=wuhCor1&position=NC_045512.2:19892-19930&complement_wuhCor1=0&hgt.revCmplDisp_wuhCor1=0", "UCSCview")	-24.3472307692	1.0	1.92307692308	-12.66056	-15.6371461538	-8.71008461535	0.0174377340062	1.0	0.0174377340062	0.0174377340062	0.912111346248	0.0174377340062	0.358974358974	0.0	0.0	
NC_045512.2:24519-24548	+	24519	24548	10	NotMaximal	AAG	NearCognate	S			=hyperlink("https://data.broadinstitute.org/compbio1/cav.php?a=wuhCor1_c&i=NC_045512.2;24518;30;0&p=30&e=30&w=0&f=24519-24548", "CodAlignView")	=hyperlink("http://genome.ucsc.edu/cgi-bin/hgTracks?db=wuhCor1&position=NC_045512.2:24519-24548&complement_wuhCor1=0&hgt.revCmplDisp_wuhCor1=0", "UCSCview")	-24.36715	1.0	1.76666666667	-13.7927264151	-19.38889	-4.97826	NA	0.706439850236	0.706439850236	NA	1.0	0.706439850236	0.4	0.0	0.0	
NC_045512.2:29028-29081	+	29028	29081	18	NotMaximal	CUG	NearCognate	N			=hyperlink("https://data.broadinstitute.org/compbio1/cav.php?a=wuhCor1_c&i=NC_045512.2;29027;54;0&p=30&e=30&w=0&f=29028-29081", "CodAlignView")	=hyperlink("http://genome.ucsc.edu/cgi-bin/hgTracks?db=wuhCor1&position=NC_045512.2:29028-29081&complement_wuhCor1=0&hgt.revCmplDisp_wuhCor1=0", "UCSCview")	-24.3707611111	1.0	1.74074074074	-14.0002244681	-17.4642	-6.9065611111	NA	0.0174377340062	1.0	NA	0.934230831841	0.0	0.462962962963	0.701298701299	0.0	
NC_045512.2:25994-26047	+	25994	26047	18	NotMaximal	UUG	NearCognate	ORF3a			=hyperlink("https://data.broadinstitute.org/compbio1/cav.php?a=wuhCor1_c&i=NC_045512.2;25993;54;0&p=30&e=30&w=0&f=25994-26047", "CodAlignView")	=hyperlink("http://genome.ucsc.edu/cgi-bin/hgTracks?db=wuhCor1&position=NC_045512.2:25994-26047&complement_wuhCor1=0&hgt.revCmplDisp_wuhCor1=0", "UCSCview")	-24.3944666667	1.0	2.12962962963	-11.4547930435	-11.0188555556	-13.3756111111	NA	0.094488035162	0.739768842585	NA	0.094488035162	0.094488035162	0.351851851852	0.0	0.0	
NC_045512.2:22331-22375	-	22331	22375	15	NotMaximal	UUG	NearCognate	S			=hyperlink("https://data.broadinstitute.org/compbio1/cav.php?a=wuhCor1_c&i=NC_045512.2;22330;45;0&s=-&p=30&e=30&w=0&f=22331-22375-", "CodAlignView")	=hyperlink("http://genome.ucsc.edu/cgi-bin/hgTracks?db=wuhCor1&position=NC_045512.2:22331-22375&complement_wuhCor1=1&hgt.revCmplDisp_wuhCor1=1", "UCSCview")	-24.4053066667	0.9902	4.20777743746	-5.80004694389	-30.4210333333	6.01572666663	NA	0.0174377340062	0.0174377340062	NA	0.0174377340062	0.0174377340062	0.466666666667	0.0	0.0	
NC_045512.2:1707-1736	+	1707	1736	10	NotMaximal	CUG	NearCognate	orf1ab			=hyperlink("https://data.broadinstitute.org/compbio1/cav.php?a=wuhCor1_c&i=NC_045512.2;1706;30;0&p=30&e=30&w=0&f=1707-1736", "CodAlignView")	=hyperlink("http://genome.ucsc.edu/cgi-bin/hgTracks?db=wuhCor1&position=NC_045512.2:1707-1736&complement_wuhCor1=0&hgt.revCmplDisp_wuhCor1=0", "UCSCview")	-24.41103	1.0	1.93333333333	-12.6263948276	-15.60785	-8.80318	NA	0.706439850236	0.68114601986	NA	0.631443919909	0.606150089533	0.466666666667	0.0	0.0	
NC_045512.2:23370-23510	+	23370	23510	47	Maximal	AUA	NearCognate	S			=hyperlink("https://data.broadinstitute.org/compbio1/cav.php?a=wuhCor1_c&i=NC_045512.2;23369;141;0&p=30&e=30&w=0&f=23370-23510", "CodAlignView")	=hyperlink("http://genome.ucsc.edu/cgi-bin/hgTracks?db=wuhCor1&position=NC_045512.2:23370-23510&complement_wuhCor1=0&hgt.revCmplDisp_wuhCor1=0", "UCSCview")	-24.4326361702	1.0	2.80141843972	-8.72152329113	-23.6915191489	-0.741117021264	NA	0.460371154159	0.445095230343	NA	0.786811004395	0.343053882468	0.404255319149	0.349875930521	0.0	
NC_045512.2:22454-22573	-	22454	22573	40	NotMaximal	AGG	NearCognate	S			=hyperlink("https://data.broadinstitute.org/compbio1/cav.php?a=wuhCor1_c&i=NC_045512.2;22453;120;0&s=-&p=30&e=30&w=0&f=22454-22573-", "CodAlignView")	=hyperlink("http://genome.ucsc.edu/cgi-bin/hgTracks?db=wuhCor1&position=NC_045512.2:22454-22573&complement_wuhCor1=1&hgt.revCmplDisp_wuhCor1=1", "UCSCview")	-24.434265	1.0	3.24166666667	-7.53756246787	-33.3429675	8.9087025	NA	0.343053882468	0.42630310923	NA	0.888764447338	0.333954094091	0.333333333333	0.3125	0.0	
NC_045512.2:24963-24995	-	24963	24995	11	NotMaximal	AUU	NearCognate	S			=hyperlink("https://data.broadinstitute.org/compbio1/cav.php?a=wuhCor1_c&i=NC_045512.2;24962;33;0&s=-&p=30&e=30&w=0&f=24963-24995-", "CodAlignView")	=hyperlink("http://genome.ucsc.edu/cgi-bin/hgTracks?db=wuhCor1&position=NC_045512.2:24963-24995&complement_wuhCor1=1&hgt.revCmplDisp_wuhCor1=1", "UCSCview")	-24.4446909091	1.0	1.60606060606	-15.2202792453	-23.6653181818	-0.779372727282	NA	1.0	1.0	NA	0.0	0.0	0.363636363636	0.0	0.727272727273	
NC_045512.2:22682-22714	-	22682	22714	11	Maximal	AGG	NearCognate	S			=hyperlink("https://data.broadinstitute.org/compbio1/cav.php?a=wuhCor1_c&i=NC_045512.2;22681;33;0&s=-&p=30&e=30&w=0&f=22682-22714-", "CodAlignView")	=hyperlink("http://genome.ucsc.edu/cgi-bin/hgTracks?db=wuhCor1&position=NC_045512.2:22682-22714&complement_wuhCor1=1&hgt.revCmplDisp_wuhCor1=1", "UCSCview")	-24.4676090909	1.0	2.0	-12.2338045455	-27.5077363636	3.04012727274	NA	0.318326550545	0.550144880352	NA	0.737493081556	0.0174377340062	0.363636363636	0.0	0.0	
NC_045512.2:23201-23443	-	23201	23443	81	NotMaximal	AUC	NearCognate	S			=hyperlink("https://data.broadinstitute.org/compbio1/cav.php?a=wuhCor1_c&i=NC_045512.2;23200;243;0&s=-&p=30&e=30&w=0&f=23201-23443-", "CodAlignView")	=hyperlink("http://genome.ucsc.edu/cgi-bin/hgTracks?db=wuhCor1&position=NC_045512.2:23201-23443&complement_wuhCor1=1&hgt.revCmplDisp_wuhCor1=1", "UCSCview")	-24.5285123457	1.0	2.86008230453	-8.57615611512	-30.1272506173	5.59873827158	NA	0.364759889305	0.0	NA	0.659863258994	0.0	0.41975308642	0.09375	0.111111111111	
NC_045512.2:5451-5546	-	5451	5546	32	Maximal	UUG	NearCognate	orf1ab			=hyperlink("https://data.broadinstitute.org/compbio1/cav.php?a=wuhCor1_c&i=NC_045512.2;5450;96;0&s=-&p=30&e=30&w=0&f=5451-5546-", "CodAlignView")	=hyperlink("http://genome.ucsc.edu/cgi-bin/hgTracks?db=wuhCor1&position=NC_045512.2:5451-5546&complement_wuhCor1=1&hgt.revCmplDisp_wuhCor1=1", "UCSCview")	-24.5342375	1.0	1.625	-15.0979923077	-19.875559375	-4.658678125	NA	0.706439850236	0.085388246785	NA	0.494087579359	0.085388246785	0.375	0.304761904762	0.0	
NC_045512.2:24087-24167	+	24087	24167	27	NotMaximal	GUG	NearCognate	S			=hyperlink("https://data.broadinstitute.org/compbio1/cav.php?a=wuhCor1_c&i=NC_045512.2;24086;81;0&p=30&e=30&w=0&f=24087-24167", "CodAlignView")	=hyperlink("http://genome.ucsc.edu/cgi-bin/hgTracks?db=wuhCor1&position=NC_045512.2:24087-24167&complement_wuhCor1=0&hgt.revCmplDisp_wuhCor1=0", "UCSCview")	-24.5462555556	1.0	2.1975308642	-11.1699252809	-15.6668740741	-8.87938148153	NA	0.997883770145	0.812349015139	NA	0.831453687124	0.677053556894	0.41975308642	0.28125	0.358024691358	
NC_045512.2:3813-3842	+	3813	3842	10	Maximal	AUG	Canonical	orf1ab			=hyperlink("https://data.broadinstitute.org/compbio1/cav.php?a=wuhCor1_c&i=NC_045512.2;3812;30;0&p=30&e=30&w=0&f=3813-3842", "CodAlignView")	=hyperlink("http://genome.ucsc.edu/cgi-bin/hgTracks?db=wuhCor1&position=NC_045512.2:3813-3842&complement_wuhCor1=0&hgt.revCmplDisp_wuhCor1=0", "UCSCview")	-24.54752	0.9269	2.471806685	-9.93100316015	-12.39203	-12.15549	0.621227413316	0.094488035162	0.510307667264	0.0	0.890405339411	0.0	0.3	0.0	0.0	
NC_045512.2:8838-8894	-	8838	8894	19	Maximal	UUG	NearCognate	orf1ab			=hyperlink("https://data.broadinstitute.org/compbio1/cav.php?a=wuhCor1_c&i=NC_045512.2;8837;57;0&s=-&p=30&e=30&w=0&f=8838-8894-", "CodAlignView")	=hyperlink("http://genome.ucsc.edu/cgi-bin/hgTracks?db=wuhCor1&position=NC_045512.2:8838-8894&complement_wuhCor1=1&hgt.revCmplDisp_wuhCor1=1", "UCSCview")	-24.5788263158	1.0	1.87719298246	-13.0933934579	-20.6445	-3.9343263158	NA	1.0	0.0174377340062	NA	0.963206902165	0.0174377340062	0.473684210526	0.971590909091	0.0	
NC_045512.2:825-878	+	825	878	18	NotMaximal	AUA	NearCognate	orf1ab			=hyperlink("https://data.broadinstitute.org/compbio1/cav.php?a=wuhCor1_c&i=NC_045512.2;824;54;0&p=30&e=30&w=0&f=825-878", "CodAlignView")	=hyperlink("http://genome.ucsc.edu/cgi-bin/hgTracks?db=wuhCor1&position=NC_045512.2:825-878&complement_wuhCor1=0&hgt.revCmplDisp_wuhCor1=0", "UCSCview")	-24.5955611111	1.0	1.66666666667	-14.7573366667	-14.4481166667	-10.1474444444	NA	0.0894774540127	0.912111346248	NA	0.632375061045	0.0174377340062	0.462962962963	0.0	0.0	
NC_045512.2:19055-19099	-	19055	19099	15	NotMaximal	GUG	NearCognate	orf1ab			=hyperlink("https://data.broadinstitute.org/compbio1/cav.php?a=wuhCor1_c&i=NC_045512.2;19054;45;0&s=-&p=30&e=30&w=0&f=19055-19099-", "CodAlignView")	=hyperlink("http://genome.ucsc.edu/cgi-bin/hgTracks?db=wuhCor1&position=NC_045512.2:19055-19099&complement_wuhCor1=1&hgt.revCmplDisp_wuhCor1=1", "UCSCview")	-24.6034533333	1.0	1.71111111111	-14.3786415584	-25.19342	0.5899666667	NA	0.706439850236	1.0	NA	0.0174377340062	0.0174377340062	0.422222222222	0.0	0.0	
NC_045512.2:19703-19744	-	19703	19744	14	NotMaximal	AUU	NearCognate	orf1ab			=hyperlink("https://data.broadinstitute.org/compbio1/cav.php?a=wuhCor1_c&i=NC_045512.2;19702;42;0&s=-&p=30&e=30&w=0&f=19703-19744-", "CodAlignView")	=hyperlink("http://genome.ucsc.edu/cgi-bin/hgTracks?db=wuhCor1&position=NC_045512.2:19703-19744&complement_wuhCor1=1&hgt.revCmplDisp_wuhCor1=1", "UCSCview")	-24.6091	1.0	1.57142857143	-15.6603363636	-25.3395142857	0.730414285714	NA	1.0	0.753140159531	NA	0.0	0.0	0.309523809524	0.0	0.0	
NC_045512.2:24090-24167	+	24090	24167	26	NotMaximal	AUA	NearCognate	S			=hyperlink("https://data.broadinstitute.org/compbio1/cav.php?a=wuhCor1_c&i=NC_045512.2;24089;78;0&p=30&e=30&w=0&f=24090-24167", "CodAlignView")	=hyperlink("http://genome.ucsc.edu/cgi-bin/hgTracks?db=wuhCor1&position=NC_045512.2:24090-24167&complement_wuhCor1=0&hgt.revCmplDisp_wuhCor1=0", "UCSCview")	-24.6096961538	1.0	2.17948717949	-11.291507647	-15.4174269231	-9.19226923072	NA	0.997883770145	0.812349015139	NA	0.807094253622	0.741917629823	0.410256410256	0.309523809524	0.333333333333	
NC_045512.2:1650-1736	+	1650	1736	29	NotMaximal	AUA	NearCognate	orf1ab			=hyperlink("https://data.broadinstitute.org/compbio1/cav.php?a=wuhCor1_c&i=NC_045512.2;1649;87;0&p=30&e=30&w=0&f=1650-1736", "CodAlignView")	=hyperlink("http://genome.ucsc.edu/cgi-bin/hgTracks?db=wuhCor1&position=NC_045512.2:1650-1736&complement_wuhCor1=0&hgt.revCmplDisp_wuhCor1=0", "UCSCview")	-24.6261482759	1.0	1.90804597701	-12.9064753012	-17.4452068966	-7.18094137935	NA	0.706439850236	0.226869607684	NA	0.094488035162	0.0174377340062	0.35632183908	0.365546218487	0.0	
NC_045512.2:7960-7998	+	7960	7998	13	NotMaximal	GUG	NearCognate	orf1ab			=hyperlink("https://data.broadinstitute.org/compbio1/cav.php?a=wuhCor1_c&i=NC_045512.2;7959;39;0&p=30&e=30&w=0&f=7960-7998", "CodAlignView")	=hyperlink("http://genome.ucsc.edu/cgi-bin/hgTracks?db=wuhCor1&position=NC_045512.2:7960-7998&complement_wuhCor1=0&hgt.revCmplDisp_wuhCor1=0", "UCSCview")	-24.6307923077	1.0	1.82051282051	-13.5295901408	-31.0787615385	6.44796923076	NA	0.368347712844	0.659876281947	NA	1.0	0.368347712844	0.410256410256	0.0	0.0	
NC_045512.2:6825-6857	+	6825	6857	11	NotMaximal	AUU	NearCognate	orf1ab			=hyperlink("https://data.broadinstitute.org/compbio1/cav.php?a=wuhCor1_c&i=NC_045512.2;6824;33;0&p=30&e=30&w=0&f=6825-6857", "CodAlignView")	=hyperlink("http://genome.ucsc.edu/cgi-bin/hgTracks?db=wuhCor1&position=NC_045512.2:6825-6857&complement_wuhCor1=0&hgt.revCmplDisp_wuhCor1=0", "UCSCview")	-24.6311363636	1.0	1.63636363636	-15.0523611111	-23.8986181818	-0.732518181782	NA	0.54829887677	0.648028650497	NA	0.777359596288	0.22944489663	0.333333333333	1.17857142857	0.0	
NC_045512.2:23286-23354	+	23286	23354	23	NotMaximal	CUG	NearCognate	S			=hyperlink("https://data.broadinstitute.org/compbio1/cav.php?a=wuhCor1_c&i=NC_045512.2;23285;69;0&p=30&e=30&w=0&f=23286-23354", "CodAlignView")	=hyperlink("http://genome.ucsc.edu/cgi-bin/hgTracks?db=wuhCor1&position=NC_045512.2:23286-23354&complement_wuhCor1=0&hgt.revCmplDisp_wuhCor1=0", "UCSCview")	-24.6329391304	1.0	2.57971014493	-9.54872359549	-23.6253391304	-1.00759999997	NA	0.76950024418	0.368347712844	NA	0.492863421781	0.0	0.434782608696	0.306666666667	0.391304347826	
NC_045512.2:21914-22189	-	21914	22189	92	NotMaximal	AGG	NearCognate	S			=hyperlink("https://data.broadinstitute.org/compbio1/cav.php?a=wuhCor1_c&i=NC_045512.2;21913;276;0&s=-&p=30&e=30&w=0&f=21914-22189-", "CodAlignView")	=hyperlink("http://genome.ucsc.edu/cgi-bin/hgTracks?db=wuhCor1&position=NC_045512.2:21914-22189&complement_wuhCor1=1&hgt.revCmplDisp_wuhCor1=1", "UCSCview")	-24.6387282609	0.9423	5.22363770153	-4.71677586937	-35.3845576087	10.7458293478	NA	0.0174377340062	0.237646101253	NA	0.485831027185	0.0174377340062	0.304347826087	0.482798833819	0.0	
NC_045512.2:28159-28188	+	28159	28188	10	NotMaximal	AUU	NearCognate	ORF8			=hyperlink("https://data.broadinstitute.org/compbio1/cav.php?a=wuhCor1_c&i=NC_045512.2;28158;30;0&p=30&e=30&w=0&f=28159-28188", "CodAlignView")	=hyperlink("http://genome.ucsc.edu/cgi-bin/hgTracks?db=wuhCor1&position=NC_045512.2:28159-28188&complement_wuhCor1=0&hgt.revCmplDisp_wuhCor1=0", "UCSCview")	-24.64797	0.7064	5.04879030462	-4.88195558002	-15.17001	-9.47796	NA	0.465492430409	0.744095718704	NA	0.543480384177	0.249363503174	0.433333333333	0.0	0.0	
NC_045512.2:8838-8885	-	8838	8885	16	NotMaximal	AUA	NearCognate	orf1ab			=hyperlink("https://data.broadinstitute.org/compbio1/cav.php?a=wuhCor1_c&i=NC_045512.2;8837;48;0&s=-&p=30&e=30&w=0&f=8838-8885-", "CodAlignView")	=hyperlink("http://genome.ucsc.edu/cgi-bin/hgTracks?db=wuhCor1&position=NC_045512.2:8838-8885&complement_wuhCor1=1&hgt.revCmplDisp_wuhCor1=1", "UCSCview")	-24.6533	1.0	1.8125	-13.6018206897	-20.1886875	-4.4646125	NA	1.0	0.0174377340062	NA	0.094488035162	0.0174377340062	0.479166666667	0.8	0.0	
NC_045512.2:20681-20722	+	20681	20722	14	NotMaximal	GUG	NearCognate	orf1ab			=hyperlink("https://data.broadinstitute.org/compbio1/cav.php?a=wuhCor1_c&i=NC_045512.2;20680;42;0&p=30&e=30&w=0&f=20681-20722", "CodAlignView")	=hyperlink("http://genome.ucsc.edu/cgi-bin/hgTracks?db=wuhCor1&position=NC_045512.2:20681-20722&complement_wuhCor1=0&hgt.revCmplDisp_wuhCor1=0", "UCSCview")	-24.6633928571	1.0	1.64285714286	-15.0125	-16.3658142857	-8.29757857139	NA	0.0174377340062	0.859671170438	NA	0.727442617614	0.0174377340062	0.333333333333	0.0	0.0	
NC_045512.2:4518-4556	+	4518	4556	13	Maximal	AUG	Canonical	orf1ab			=hyperlink("https://data.broadinstitute.org/compbio1/cav.php?a=wuhCor1_c&i=NC_045512.2;4517;39;0&p=30&e=30&w=0&f=4518-4556", "CodAlignView")	=hyperlink("http://genome.ucsc.edu/cgi-bin/hgTracks?db=wuhCor1&position=NC_045512.2:4518-4556&complement_wuhCor1=0&hgt.revCmplDisp_wuhCor1=0", "UCSCview")	-24.6669846154	1.0	1.74358974359	-14.1472411765	-16.0503153846	-8.61666923078	0.673322480873	0.656181019046	0.912111346248	0.623063649683	1.0	0.656181019046	0.333333333333	0.0	0.0	
NC_045512.2:23877-24038	+	23877	24038	54	NotMaximal	UUG	NearCognate	S			=hyperlink("https://data.broadinstitute.org/compbio1/cav.php?a=wuhCor1_c&i=NC_045512.2;23876;162;0&p=30&e=30&w=0&f=23877-24038", "CodAlignView")	=hyperlink("http://genome.ucsc.edu/cgi-bin/hgTracks?db=wuhCor1&position=NC_045512.2:23877-24038&complement_wuhCor1=0&hgt.revCmplDisp_wuhCor1=0", "UCSCview")	-24.6758962963	1.0	2.02469135802	-12.1874853659	-17.1467740741	-7.52912222223	NA	0.652410874166	0.390053719681	NA	0.49765261273	0.0174377340062	0.308641975309	0.0	0.0	
NC_045512.2:1656-1736	+	1656	1736	27	NotMaximal	UUG	NearCognate	orf1ab			=hyperlink("https://data.broadinstitute.org/compbio1/cav.php?a=wuhCor1_c&i=NC_045512.2;1655;81;0&p=30&e=30&w=0&f=1656-1736", "CodAlignView")	=hyperlink("http://genome.ucsc.edu/cgi-bin/hgTracks?db=wuhCor1&position=NC_045512.2:1656-1736&complement_wuhCor1=0&hgt.revCmplDisp_wuhCor1=0", "UCSCview")	-24.6987518519	1.0	1.98765432099	-12.4260801242	-18.0045222222	-6.69422962968	NA	0.706439850236	0.226869607684	NA	0.976815888003	0.226869607684	0.37037037037	0.361607142857	0.0	
NC_045512.2:21338-21397	+	21338	21397	20	NotMaximal	AUU	NearCognate	orf1ab			=hyperlink("https://data.broadinstitute.org/compbio1/cav.php?a=wuhCor1_c&i=NC_045512.2;21337;60;0&p=30&e=30&w=0&f=21338-21397", "CodAlignView")	=hyperlink("http://genome.ucsc.edu/cgi-bin/hgTracks?db=wuhCor1&position=NC_045512.2:21338-21397&complement_wuhCor1=0&hgt.revCmplDisp_wuhCor1=0", "UCSCview")	-24.714385	1.0	1.51666666667	-16.2951989011	-14.500315	-10.21407	NA	1.0	1.0	NA	0.49508383526	0.49508383526	0.283333333333	0.0	0.0	
NC_045512.2:1821-1853	+	1821	1853	11	NotMaximal	GUG	NearCognate	orf1ab			=hyperlink("https://data.broadinstitute.org/compbio1/cav.php?a=wuhCor1_c&i=NC_045512.2;1820;33;0&p=30&e=30&w=0&f=1821-1853", "CodAlignView")	=hyperlink("http://genome.ucsc.edu/cgi-bin/hgTracks?db=wuhCor1&position=NC_045512.2:1821-1853&complement_wuhCor1=0&hgt.revCmplDisp_wuhCor1=0", "UCSCview")	-24.7172	1.0	2.36363636364	-10.4572769231	-14.9633090909	-9.75389090909	NA	0.706439850236	0.877414943839	NA	0.70149763959	0.504541754843	0.393939393939	0.0	0.0	
NC_045512.2:17417-17461	-	17417	17461	15	NotMaximal	GUG	NearCognate	orf1ab			=hyperlink("https://data.broadinstitute.org/compbio1/cav.php?a=wuhCor1_c&i=NC_045512.2;17416;45;0&s=-&p=30&e=30&w=0&f=17417-17461-", "CodAlignView")	=hyperlink("http://genome.ucsc.edu/cgi-bin/hgTracks?db=wuhCor1&position=NC_045512.2:17417-17461&complement_wuhCor1=1&hgt.revCmplDisp_wuhCor1=1", "UCSCview")	-24.77208	1.0	1.82222222222	-13.5944341463	-28.1722933333	3.40021333333	NA	0.343053882468	1.0	NA	0.71511964838	0.343053882468	0.511111111111	0.375	0.0	
NC_045512.2:19841-19870	+	19841	19870	10	NotMaximal	AUU	NearCognate	orf1ab			=hyperlink("https://data.broadinstitute.org/compbio1/cav.php?a=wuhCor1_c&i=NC_045512.2;19840;30;0&p=30&e=30&w=0&f=19841-19870", "CodAlignView")	=hyperlink("http://genome.ucsc.edu/cgi-bin/hgTracks?db=wuhCor1&position=NC_045512.2:19841-19870&complement_wuhCor1=0&hgt.revCmplDisp_wuhCor1=0", "UCSCview")	-24.78216	1.0	1.66666666667	-14.869296	-11.74365	-13.03851	NA	0.443083184112	1.0	NA	0.922825980791	0.386999837213	0.433333333333	0.0	0.0	
NC_045512.2:23796-23849	+	23796	23849	18	NotMaximal	AUU	NearCognate	S			=hyperlink("https://data.broadinstitute.org/compbio1/cav.php?a=wuhCor1_c&i=NC_045512.2;23795;54;0&p=30&e=30&w=0&f=23796-23849", "CodAlignView")	=hyperlink("http://genome.ucsc.edu/cgi-bin/hgTracks?db=wuhCor1&position=NC_045512.2:23796-23849&complement_wuhCor1=0&hgt.revCmplDisp_wuhCor1=0", "UCSCview")	-24.7931944444	1.0	2.44444444444	-10.1426704545	-19.2577055556	-5.53548888884	NA	0.778987465408	0.910291388572	NA	0.804779423734	0.49288295621	0.333333333333	0.0	0.0	
NC_045512.2:24789-24854	-	24789	24854	22	NotMaximal	UUG	NearCognate	S			=hyperlink("https://data.broadinstitute.org/compbio1/cav.php?a=wuhCor1_c&i=NC_045512.2;24788;66;0&s=-&p=30&e=30&w=0&f=24789-24854-", "CodAlignView")	=hyperlink("http://genome.ucsc.edu/cgi-bin/hgTracks?db=wuhCor1&position=NC_045512.2:24789-24854&complement_wuhCor1=1&hgt.revCmplDisp_wuhCor1=1", "UCSCview")	-24.8012181818	1.0	1.72727272727	-14.3586	-20.7008318182	-4.10038636362	NA	1.0	0.273768517011	NA	0.343053882468	0.0174377340062	0.439393939394	0.317307692308	0.787878787879	
NC_045512.2:8589-8630	+	8589	8630	14	Maximal	AAG	NearCognate	orf1ab			=hyperlink("https://data.broadinstitute.org/compbio1/cav.php?a=wuhCor1_c&i=NC_045512.2;8588;42;0&p=30&e=30&w=0&f=8589-8630", "CodAlignView")	=hyperlink("http://genome.ucsc.edu/cgi-bin/hgTracks?db=wuhCor1&position=NC_045512.2:8589-8630&complement_wuhCor1=0&hgt.revCmplDisp_wuhCor1=0", "UCSCview")	-24.8026357143	1.0	2.80952380952	-8.82805677967	-20.11675	-4.6858857143	NA	0.094488035162	0.660908350969	NA	0.706439850236	0.094488035162	0.309523809524	0.0	0.0	
NC_045512.2:24084-24167	+	24084	24167	28	NotMaximal	UUG	NearCognate	S			=hyperlink("https://data.broadinstitute.org/compbio1/cav.php?a=wuhCor1_c&i=NC_045512.2;24083;84;0&p=30&e=30&w=0&f=24084-24167", "CodAlignView")	=hyperlink("http://genome.ucsc.edu/cgi-bin/hgTracks?db=wuhCor1&position=NC_045512.2:24084-24167&complement_wuhCor1=0&hgt.revCmplDisp_wuhCor1=0", "UCSCview")	-24.818125	1.0	2.16666666667	-11.4545192308	-15.50145	-9.316675	NA	0.997883770145	0.299153508058	NA	0.0174377340062	0.0174377340062	0.416666666667	0.274509803922	0.380952380952	
NC_045512.2:13063-13095	+	13063	13095	11	Maximal	AUU	NearCognate	orf1ab			=hyperlink("https://data.broadinstitute.org/compbio1/cav.php?a=wuhCor1_c&i=NC_045512.2;13062;33;0&p=30&e=30&w=0&f=13063-13095", "CodAlignView")	=hyperlink("http://genome.ucsc.edu/cgi-bin/hgTracks?db=wuhCor1&position=NC_045512.2:13063-13095&complement_wuhCor1=0&hgt.revCmplDisp_wuhCor1=0", "UCSCview")	-24.8271363636	1.0	1.78787878788	-13.8863644068	-16.7295272727	-8.09760909087	NA	0.979550708123	0.916793097835	NA	0.0	0.0	0.393939393939	0.0	0.0	
NC_045512.2:7971-8027	-	7971	8027	19	Maximal	CUG	NearCognate	orf1ab			=hyperlink("https://data.broadinstitute.org/compbio1/cav.php?a=wuhCor1_c&i=NC_045512.2;7970;57;0&s=-&p=30&e=30&w=0&f=7971-8027-", "CodAlignView")	=hyperlink("http://genome.ucsc.edu/cgi-bin/hgTracks?db=wuhCor1&position=NC_045512.2:7971-8027&complement_wuhCor1=1&hgt.revCmplDisp_wuhCor1=1", "UCSCview")	-24.8652	1.0	1.59649122807	-15.5749054945	-23.6497526316	-1.21544736842	NA	0.912625752889	0.677278202832	NA	0.094488035162	0.094488035162	0.438596491228	0.452380952381	0.0	
NC_045512.2:23907-24038	+	23907	24038	44	NotMaximal	UUG	NearCognate	S			=hyperlink("https://data.broadinstitute.org/compbio1/cav.php?a=wuhCor1_c&i=NC_045512.2;23906;132;0&p=30&e=30&w=0&f=23907-24038", "CodAlignView")	=hyperlink("http://genome.ucsc.edu/cgi-bin/hgTracks?db=wuhCor1&position=NC_045512.2:23907-24038&complement_wuhCor1=0&hgt.revCmplDisp_wuhCor1=0", "UCSCview")	-24.8863454545	1.0	1.93939393939	-12.832021875	-18.2575227273	-6.62882272723	NA	0.652410874166	0.390053719681	NA	0.923011557871	0.0174377340062	0.30303030303	0.0	0.0	
NC_045512.2:22454-22555	-	22454	22555	34	NotMaximal	AUU	NearCognate	S			=hyperlink("https://data.broadinstitute.org/compbio1/cav.php?a=wuhCor1_c&i=NC_045512.2;22453;102;0&s=-&p=30&e=30&w=0&f=22454-22555-", "CodAlignView")	=hyperlink("http://genome.ucsc.edu/cgi-bin/hgTracks?db=wuhCor1&position=NC_045512.2:22454-22555&complement_wuhCor1=1&hgt.revCmplDisp_wuhCor1=1", "UCSCview")	-24.8903911765	1.0	3.37254901961	-7.38029040699	-32.9175294118	8.02713823526	NA	0.343053882468	0.42630310923	NA	0.527107276575	0.0	0.323529411765	0.383458646617	0.0	
NC_045512.2:22638-22667	-	22638	22667	10	NotMaximal	AUA	NearCognate	S			=hyperlink("https://data.broadinstitute.org/compbio1/cav.php?a=wuhCor1_c&i=NC_045512.2;22637;30;0&s=-&p=30&e=30&w=0&f=22638-22667-", "CodAlignView")	=hyperlink("http://genome.ucsc.edu/cgi-bin/hgTracks?db=wuhCor1&position=NC_045512.2:22638-22667&complement_wuhCor1=1&hgt.revCmplDisp_wuhCor1=1", "UCSCview")	-24.89405	1.0	2.06666666667	-12.0455080645	-16.57245	-8.3216	NA	0.452648543057	0.839345596614	NA	0.0174377340062	0.0174377340062	0.4	0.0	0.0	
NC_045512.2:1659-1736	+	1659	1736	26	NotMaximal	GUG	NearCognate	orf1ab			=hyperlink("https://data.broadinstitute.org/compbio1/cav.php?a=wuhCor1_c&i=NC_045512.2;1658;78;0&p=30&e=30&w=0&f=1659-1736", "CodAlignView")	=hyperlink("http://genome.ucsc.edu/cgi-bin/hgTracks?db=wuhCor1&position=NC_045512.2:1659-1736&complement_wuhCor1=0&hgt.revCmplDisp_wuhCor1=0", "UCSCview")	-24.9226538462	1.0	2.03846153846	-12.2262075472	-18.4316884615	-6.49096538466	NA	0.706439850236	0.226869607684	NA	0.325069184438	0.226869607684	0.371794871795	0.371428571429	0.0	
NC_045512.2:3009-3104	-	3009	3104	32	NotMaximal	AUU	NearCognate	orf1ab			=hyperlink("https://data.broadinstitute.org/compbio1/cav.php?a=wuhCor1_c&i=NC_045512.2;3008;96;0&s=-&p=30&e=30&w=0&f=3009-3104-", "CodAlignView")	=hyperlink("http://genome.ucsc.edu/cgi-bin/hgTracks?db=wuhCor1&position=NC_045512.2:3009-3104&complement_wuhCor1=1&hgt.revCmplDisp_wuhCor1=1", "UCSCview")	-24.93185	0.9458	2.7758586822	-8.98167120679	-28.715009375	3.783159375	NA	0.094488035162	0.70207064952	NA	0.094488035162	0.094488035162	0.385416666667	0.0	0.0	
NC_045512.2:22454-22615	-	22454	22615	54	NotMaximal	AUA	NearCognate	S			=hyperlink("https://data.broadinstitute.org/compbio1/cav.php?a=wuhCor1_c&i=NC_045512.2;22453;162;0&s=-&p=30&e=30&w=0&f=22454-22615-", "CodAlignView")	=hyperlink("http://genome.ucsc.edu/cgi-bin/hgTracks?db=wuhCor1&position=NC_045512.2:22454-22615&complement_wuhCor1=1&hgt.revCmplDisp_wuhCor1=1", "UCSCview")	-24.932487037	1.0	3.27777777778	-7.60652146892	-32.82945	7.896962963	NA	0.343053882468	0.42630310923	NA	0.889490476966	0.0	0.33950617284	0.435483870968	0.0	
NC_045512.2:23201-23437	-	23201	23437	79	Maximal	AUG	Canonical	S			=hyperlink("https://data.broadinstitute.org/compbio1/cav.php?a=wuhCor1_c&i=NC_045512.2;23200;237;0&s=-&p=30&e=30&w=0&f=23201-23437-", "CodAlignView")	=hyperlink("http://genome.ucsc.edu/cgi-bin/hgTracks?db=wuhCor1&position=NC_045512.2:23201-23437&complement_wuhCor1=1&hgt.revCmplDisp_wuhCor1=1", "UCSCview")	-24.9397139241	1.0	2.85654008439	-8.73074180209	-30.5027025316	5.56298860755	0.796832166694	0.364759889305	0.0	0.0	1.0	0.0	0.417721518987	0.097210828548	0.113924050633	
NC_045512.2:2484-2561	-	2484	2561	26	Maximal	AUG	Canonical	orf1ab			=hyperlink("https://data.broadinstitute.org/compbio1/cav.php?a=wuhCor1_c&i=NC_045512.2;2483;78;0&s=-&p=30&e=30&w=0&f=2484-2561-", "CodAlignView")	=hyperlink("http://genome.ucsc.edu/cgi-bin/hgTracks?db=wuhCor1&position=NC_045512.2:2484-2561&complement_wuhCor1=1&hgt.revCmplDisp_wuhCor1=1", "UCSCview")	-24.9502961538	1.0	2.08974358974	-11.9394055215	-25.8659769231	0.915680769277	0.094488035162	0.692554126648	0.085388246785	0.085388246785	0.883164577568	0.085388246785	0.397435897436	0.0	0.0	
NC_045512.2:22314-22391	+	22314	22391	26	Maximal	CUG	NearCognate	S			=hyperlink("https://data.broadinstitute.org/compbio1/cav.php?a=wuhCor1_c&i=NC_045512.2;22313;78;0&p=30&e=30&w=0&f=22314-22391", "CodAlignView")	=hyperlink("http://genome.ucsc.edu/cgi-bin/hgTracks?db=wuhCor1&position=NC_045512.2:22314-22391&complement_wuhCor1=0&hgt.revCmplDisp_wuhCor1=0", "UCSCview")	-24.9791	0.7997	3.98846200475	-6.26284015499	-21.5128076923	-3.46629230769	NA	0.094488035162	0.094488035162	NA	0.0174377340062	0.0174377340062	0.435897435897	0.0	0.0	
NC_045512.2:20504-20554	-	20504	20554	17	Maximal	AUA	NearCognate	orf1ab			=hyperlink("https://data.broadinstitute.org/compbio1/cav.php?a=wuhCor1_c&i=NC_045512.2;20503;51;0&s=-&p=30&e=30&w=0&f=20504-20554-", "CodAlignView")	=hyperlink("http://genome.ucsc.edu/cgi-bin/hgTracks?db=wuhCor1&position=NC_045512.2:20504-20554&complement_wuhCor1=1&hgt.revCmplDisp_wuhCor1=1", "UCSCview")	-24.9824647059	1.0	1.6862745098	-14.8151825581	-26.7517235294	1.76925882351	NA	0.986114276412	1.0	NA	0.378082370177	0.378082370177	0.196078431373	0.0	0.0	
NC_045512.2:23898-24038	+	23898	24038	47	NotMaximal	AAG	NearCognate	S			=hyperlink("https://data.broadinstitute.org/compbio1/cav.php?a=wuhCor1_c&i=NC_045512.2;23897;141;0&p=30&e=30&w=0&f=23898-24038", "CodAlignView")	=hyperlink("http://genome.ucsc.edu/cgi-bin/hgTracks?db=wuhCor1&position=NC_045512.2:23898-24038&complement_wuhCor1=0&hgt.revCmplDisp_wuhCor1=0", "UCSCview")	-25.0061957447	1.0	2.00709219858	-12.4589173145	-18.7355212766	-6.2706744681	NA	0.652410874166	0.390053719681	NA	0.706439850236	0.0174377340062	0.297872340426	0.0	0.0	
NC_045512.2:24096-24167	+	24096	24167	24	NotMaximal	CUG	NearCognate	S			=hyperlink("https://data.broadinstitute.org/compbio1/cav.php?a=wuhCor1_c&i=NC_045512.2;24095;72;0&p=30&e=30&w=0&f=24096-24167", "CodAlignView")	=hyperlink("http://genome.ucsc.edu/cgi-bin/hgTracks?db=wuhCor1&position=NC_045512.2:24096-24167&complement_wuhCor1=0&hgt.revCmplDisp_wuhCor1=0", "UCSCview")	-25.0209833333	1.0	2.22222222222	-11.2594425	-15.3703458333	-9.65063749997	NA	0.997883770145	0.921943675728	NA	1.0	0.919827445873	0.430555555556	0.307692307692	0.277777777778	
NC_045512.2:17999-18031	-	17999	18031	11	NotMaximal	UUG	NearCognate	orf1ab			=hyperlink("https://data.broadinstitute.org/compbio1/cav.php?a=wuhCor1_c&i=NC_045512.2;17998;33;0&s=-&p=30&e=30&w=0&f=17999-18031-", "CodAlignView")	=hyperlink("http://genome.ucsc.edu/cgi-bin/hgTracks?db=wuhCor1&position=NC_045512.2:17999-18031&complement_wuhCor1=1&hgt.revCmplDisp_wuhCor1=1", "UCSCview")	-25.0270181818	1.0	1.42424242424	-17.5721617021	-27.1634272727	2.13640909093	NA	0.890405339411	0.0174377340062	NA	0.0174377340062	0.0174377340062	0.424242424242	0.6875	0.0	
NC_045512.2:20465-20533	+	20465	20533	23	Maximal	AUG	Canonical	orf1ab			=hyperlink("https://data.broadinstitute.org/compbio1/cav.php?a=wuhCor1_c&i=NC_045512.2;20464;69;0&p=30&e=30&w=0&f=20465-20533", "CodAlignView")	=hyperlink("http://genome.ucsc.edu/cgi-bin/hgTracks?db=wuhCor1&position=NC_045512.2:20465-20533&complement_wuhCor1=0&hgt.revCmplDisp_wuhCor1=0", "UCSCview")	-25.0272608696	1.0	1.69565217391	-14.7596666667	-14.9974304348	-10.0298304348	0.914335015465	1.0	0.814631287644	0.728966303109	1.0	0.814631287644	0.31884057971	0.657142857143	0.0	
NC_045512.2:22454-22552	-	22454	22552	33	NotMaximal	AGG	NearCognate	S			=hyperlink("https://data.broadinstitute.org/compbio1/cav.php?a=wuhCor1_c&i=NC_045512.2;22453;99;0&s=-&p=30&e=30&w=0&f=22454-22552-", "CodAlignView")	=hyperlink("http://genome.ucsc.edu/cgi-bin/hgTracks?db=wuhCor1&position=NC_045512.2:22454-22552&complement_wuhCor1=1&hgt.revCmplDisp_wuhCor1=1", "UCSCview")	-25.0678030303	1.0	3.41414141414	-7.34234467456	-31.9405575758	6.87275454546	NA	0.343053882468	0.42630310923	NA	0.763070161159	0.333954094091	0.333333333333	0.372180451128	0.0	
NC_045512.2:23883-24038	+	23883	24038	52	NotMaximal	AAG	NearCognate	S			=hyperlink("https://data.broadinstitute.org/compbio1/cav.php?a=wuhCor1_c&i=NC_045512.2;23882;156;0&p=30&e=30&w=0&f=23883-24038", "CodAlignView")	=hyperlink("http://genome.ucsc.edu/cgi-bin/hgTracks?db=wuhCor1&position=NC_045512.2:23883-24038&complement_wuhCor1=0&hgt.revCmplDisp_wuhCor1=0", "UCSCview")	-25.0683384615	1.0	2.02564102564	-12.3755088607	-18.07215	-6.9961884615	NA	0.652410874166	0.390053719681	NA	1.0	0.0174377340062	0.307692307692	0.0	0.0	
NC_045512.2:4515-4556	+	4515	4556	14	NotMaximal	AUU	NearCognate	orf1ab			=hyperlink("https://data.broadinstitute.org/compbio1/cav.php?a=wuhCor1_c&i=NC_045512.2;4514;42;0&p=30&e=30&w=0&f=4515-4556", "CodAlignView")	=hyperlink("http://genome.ucsc.edu/cgi-bin/hgTracks?db=wuhCor1&position=NC_045512.2:4515-4556&complement_wuhCor1=0&hgt.revCmplDisp_wuhCor1=0", "UCSCview")	-25.0687785714	1.0	1.71428571429	-14.6234541667	-15.2996714286	-9.76910714283	NA	0.656181019046	0.912111346248	NA	0.617209832329	0.323649682566	0.309523809524	0.0	0.0	
NC_045512.2:22970-23005	-	22970	23005	12	NotMaximal	AUU	NearCognate	S			=hyperlink("https://data.broadinstitute.org/compbio1/cav.php?a=wuhCor1_c&i=NC_045512.2;22969;36;0&s=-&p=30&e=30&w=0&f=22970-23005-", "CodAlignView")	=hyperlink("http://genome.ucsc.edu/cgi-bin/hgTracks?db=wuhCor1&position=NC_045512.2:22970-23005&complement_wuhCor1=1&hgt.revCmplDisp_wuhCor1=1", "UCSCview")	-25.0740166667	0.8213	5.93934353427	-4.22168149089	-21.5701333333	-3.50388333337	NA	0.411456942862	0.323906885886	NA	0.0174377340062	0.0174377340062	0.444444444444	0.571428571429	0.0	
NC_045512.2:1653-1736	+	1653	1736	28	NotMaximal	UUG	NearCognate	orf1ab			=hyperlink("https://data.broadinstitute.org/compbio1/cav.php?a=wuhCor1_c&i=NC_045512.2;1652;84;0&p=30&e=30&w=0&f=1653-1736", "CodAlignView")	=hyperlink("http://genome.ucsc.edu/cgi-bin/hgTracks?db=wuhCor1&position=NC_045512.2:1653-1736&complement_wuhCor1=0&hgt.revCmplDisp_wuhCor1=0", "UCSCview")	-25.0855821429	1.0	1.96428571429	-12.7708418182	-17.3689714286	-7.71661071433	NA	0.706439850236	0.226869607684	NA	0.831873677356	0.226869607684	0.369047619048	0.352941176471	0.0	
NC_045512.2:8155-8190	+	8155	8190	12	Maximal	AUC	NearCognate	orf1ab			=hyperlink("https://data.broadinstitute.org/compbio1/cav.php?a=wuhCor1_c&i=NC_045512.2;8154;36;0&p=30&e=30&w=0&f=8155-8190", "CodAlignView")	=hyperlink("http://genome.ucsc.edu/cgi-bin/hgTracks?db=wuhCor1&position=NC_045512.2:8155-8190&complement_wuhCor1=0&hgt.revCmplDisp_wuhCor1=0", "UCSCview")	-25.0899416667	1.0	2.16666666667	-11.5799730769	-34.94765	9.8577083333	NA	0.65132996907	0.890405339411	NA	0.485336154973	0.485336154973	0.416666666667	0.642857142857	0.0	
NC_045512.2:19055-19135	-	19055	19135	27	NotMaximal	AUU	NearCognate	orf1ab			=hyperlink("https://data.broadinstitute.org/compbio1/cav.php?a=wuhCor1_c&i=NC_045512.2;19054;81;0&s=-&p=30&e=30&w=0&f=19055-19135-", "CodAlignView")	=hyperlink("http://genome.ucsc.edu/cgi-bin/hgTracks?db=wuhCor1&position=NC_045512.2:19055-19135&complement_wuhCor1=1&hgt.revCmplDisp_wuhCor1=1", "UCSCview")	-25.1082555556	1.0	1.58024691358	-15.8888179688	-24.9289555556	-0.179300000044	NA	0.706439850236	1.0	NA	0.0174377340062	0.0174377340062	0.37037037037	0.0	0.0	
NC_045512.2:23913-24038	+	23913	24038	42	NotMaximal	AAG	NearCognate	S			=hyperlink("https://data.broadinstitute.org/compbio1/cav.php?a=wuhCor1_c&i=NC_045512.2;23912;126;0&p=30&e=30&w=0&f=23913-24038", "CodAlignView")	=hyperlink("http://genome.ucsc.edu/cgi-bin/hgTracks?db=wuhCor1&position=NC_045512.2:23913-24038&complement_wuhCor1=0&hgt.revCmplDisp_wuhCor1=0", "UCSCview")	-25.1143238095	1.0	1.98412698413	-12.6576192	-19.4408571429	-5.67346666664	NA	0.652410874166	0.390053719681	NA	0.706439850236	0.0174377340062	0.293650793651	0.0	0.0	
NC_045512.2:21356-21397	+	21356	21397	14	NotMaximal	AUA	NearCognate	orf1ab			=hyperlink("https://data.broadinstitute.org/compbio1/cav.php?a=wuhCor1_c&i=NC_045512.2;21355;42;0&p=30&e=30&w=0&f=21356-21397", "CodAlignView")	=hyperlink("http://genome.ucsc.edu/cgi-bin/hgTracks?db=wuhCor1&position=NC_045512.2:21356-21397&complement_wuhCor1=0&hgt.revCmplDisp_wuhCor1=0", "UCSCview")	-25.1151357143	1.0	1.61904761905	-15.5122897059	-11.7252428571	-13.3898928572	NA	1.0	1.0	NA	0.628712355527	0.628712355527	0.285714285714	0.0	0.0	
NC_045512.2:3020-3049	-	3020	3049	10	NotMaximal	AUC	NearCognate	orf1ab			=hyperlink("https://data.broadinstitute.org/compbio1/cav.php?a=wuhCor1_c&i=NC_045512.2;3019;30;0&s=-&p=30&e=30&w=0&f=3020-3049-", "CodAlignView")	=hyperlink("http://genome.ucsc.edu/cgi-bin/hgTracks?db=wuhCor1&position=NC_045512.2:3020-3049&complement_wuhCor1=1&hgt.revCmplDisp_wuhCor1=1", "UCSCview")	-25.11714	0.9975	1.97531673687	-12.7155000164	-35.28716	10.17002	NA	0.903662705518	1.0	NA	0.645759400944	0.549422106463	0.366666666667	0.0	0.0	
NC_045512.2:28066-28188	+	28066	28188	41	Maximal	UUG	NearCognate	ORF8			=hyperlink("https://data.broadinstitute.org/compbio1/cav.php?a=wuhCor1_c&i=NC_045512.2;28065;123;0&p=30&e=30&w=0&f=28066-28188", "CodAlignView")	=hyperlink("http://genome.ucsc.edu/cgi-bin/hgTracks?db=wuhCor1&position=NC_045512.2:28066-28188&complement_wuhCor1=0&hgt.revCmplDisp_wuhCor1=0", "UCSCview")	-25.1251926829	0.6961	6.1653861345	-4.0752018016	-20.1986634146	-4.92652926827	NA	0.465492430409	0.552593195507	NA	0.094488035162	0.0174377340062	0.382113821138	0.670909090909	0.0	
NC_045512.2:22590-22619	-	22590	22619	10	Maximal	AAG	NearCognate	S			=hyperlink("https://data.broadinstitute.org/compbio1/cav.php?a=wuhCor1_c&i=NC_045512.2;22589;30;0&s=-&p=30&e=30&w=0&f=22590-22619-", "CodAlignView")	=hyperlink("http://genome.ucsc.edu/cgi-bin/hgTracks?db=wuhCor1&position=NC_045512.2:22590-22619&complement_wuhCor1=1&hgt.revCmplDisp_wuhCor1=1", "UCSCview")	-25.15206	1.0	3.76666666667	-6.6775380531	-22.25623	-2.89583	NA	1.0	0.653032720169	NA	1.0	0.653032720169	0.433333333333	0.75	0.0	
NC_045512.2:22638-22682	-	22638	22682	15	Maximal	AUG	Canonical	S			=hyperlink("https://data.broadinstitute.org/compbio1/cav.php?a=wuhCor1_c&i=NC_045512.2;22637;45;0&s=-&p=30&e=30&w=0&f=22638-22682-", "CodAlignView")	=hyperlink("http://genome.ucsc.edu/cgi-bin/hgTracks?db=wuhCor1&position=NC_045512.2:22638-22682&complement_wuhCor1=1&hgt.revCmplDisp_wuhCor1=1", "UCSCview")	-25.1557133333	1.0	2.04444444444	-12.304425	-19.46866	-5.6870533333	0.313957349829	0.452648543057	0.820973465733	0.0174377340062	0.986114276412	0.364759889305	0.377777777778	0.642857142857	0.0	
NC_045512.2:19505-19537	+	19505	19537	11	NotMaximal	AUG	Canonical	orf1ab			=hyperlink("https://data.broadinstitute.org/compbio1/cav.php?a=wuhCor1_c&i=NC_045512.2;19504;33;0&p=30&e=30&w=0&f=19505-19537", "CodAlignView")	=hyperlink("http://genome.ucsc.edu/cgi-bin/hgTracks?db=wuhCor1&position=NC_045512.2:19505-19537&complement_wuhCor1=0&hgt.revCmplDisp_wuhCor1=0", "UCSCview")	-25.1610636364	1.0	1.75757575758	-14.3157775862	-11.0782272727	-14.0828363637	0.658463291551	0.987637961908	0.384258505616	0.35896467524	1.0	0.384258505616	0.333333333333	1.1	0.0	
NC_045512.2:2484-2525	-	2484	2525	14	NotMaximal	CUG	NearCognate	orf1ab			=hyperlink("https://data.broadinstitute.org/compbio1/cav.php?a=wuhCor1_c&i=NC_045512.2;2483;42;0&s=-&p=30&e=30&w=0&f=2484-2525-", "CodAlignView")	=hyperlink("http://genome.ucsc.edu/cgi-bin/hgTracks?db=wuhCor1&position=NC_045512.2:2484-2525&complement_wuhCor1=1&hgt.revCmplDisp_wuhCor1=1", "UCSCview")	-25.1881071429	1.0	2.33333333333	-10.7949030612	-28.7524857143	3.56437857139	NA	0.692554126648	0.717053556894	NA	0.460123718053	0.245352433664	0.428571428571	0.0	0.0	
NC_045512.2:19055-19138	-	19055	19138	28	NotMaximal	AUA	NearCognate	orf1ab			=hyperlink("https://data.broadinstitute.org/compbio1/cav.php?a=wuhCor1_c&i=NC_045512.2;19054;84;0&s=-&p=30&e=30&w=0&f=19055-19138-", "CodAlignView")	=hyperlink("http://genome.ucsc.edu/cgi-bin/hgTracks?db=wuhCor1&position=NC_045512.2:19055-19138&complement_wuhCor1=1&hgt.revCmplDisp_wuhCor1=1", "UCSCview")	-25.1955	1.0	1.65476190476	-15.226057554	-24.6369428571	-0.558557142857	NA	0.706439850236	1.0	NA	0.0174377340062	0.0174377340062	0.357142857143	0.0	0.0	
NC_045512.2:1365-1424	-	1365	1424	20	NotMaximal	AUU	NearCognate	orf1ab			=hyperlink("https://data.broadinstitute.org/compbio1/cav.php?a=wuhCor1_c&i=NC_045512.2;1364;60;0&s=-&p=30&e=30&w=0&f=1365-1424-", "CodAlignView")	=hyperlink("http://genome.ucsc.edu/cgi-bin/hgTracks?db=wuhCor1&position=NC_045512.2:1365-1424&complement_wuhCor1=1&hgt.revCmplDisp_wuhCor1=1", "UCSCview")	-25.207695	1.0	2.03333333333	-12.3972270492	-20.381265	-4.82643	NA	0.494295946606	1.0	NA	0.094488035162	0.0174377340062	0.4	0.416666666667	0.0	
NC_045512.2:13066-13095	+	13066	13095	10	NotMaximal	AUC	NearCognate	orf1ab			=hyperlink("https://data.broadinstitute.org/compbio1/cav.php?a=wuhCor1_c&i=NC_045512.2;13065;30;0&p=30&e=30&w=0&f=13066-13095", "CodAlignView")	=hyperlink("http://genome.ucsc.edu/cgi-bin/hgTracks?db=wuhCor1&position=NC_045512.2:13066-13095&complement_wuhCor1=0&hgt.revCmplDisp_wuhCor1=0", "UCSCview")	-25.21959	1.0	1.86666666667	-13.5104946429	-17.30253	-7.91706	NA	0.979550708123	0.916793097835	NA	0.0174377340062	0.0174377340062	0.433333333333	0.0	0.0	
NC_045512.2:24663-24740	+	24663	24740	26	NotMaximal	UUG	NearCognate	S			=hyperlink("https://data.broadinstitute.org/compbio1/cav.php?a=wuhCor1_c&i=NC_045512.2;24662;78;0&p=30&e=30&w=0&f=24663-24740", "CodAlignView")	=hyperlink("http://genome.ucsc.edu/cgi-bin/hgTracks?db=wuhCor1&position=NC_045512.2:24663-24740&complement_wuhCor1=0&hgt.revCmplDisp_wuhCor1=0", "UCSCview")	-25.2452076923	1.0	1.73076923077	-14.58612	-16.8968423077	-8.34836538461	NA	0.343053882468	0.542353898747	NA	0.960413478756	0.0	0.423076923077	0.0	0.410256410256	
NC_045512.2:6042-6086	+	6042	6086	15	NotMaximal	AUA	NearCognate	orf1ab			=hyperlink("https://data.broadinstitute.org/compbio1/cav.php?a=wuhCor1_c&i=NC_045512.2;6041;45;0&p=30&e=30&w=0&f=6042-6086", "CodAlignView")	=hyperlink("http://genome.ucsc.edu/cgi-bin/hgTracks?db=wuhCor1&position=NC_045512.2:6042-6086&complement_wuhCor1=0&hgt.revCmplDisp_wuhCor1=0", "UCSCview")	-25.25226	0.9813	1.94753182676	-12.966288742	-18.0741666667	-7.17809333333	NA	0.697821911118	0.928744912909	NA	0.462132508546	0.297405176624	0.2	0.0	0.0	
NC_045512.2:24093-24167	+	24093	24167	25	NotMaximal	UUG	NearCognate	S			=hyperlink("https://data.broadinstitute.org/compbio1/cav.php?a=wuhCor1_c&i=NC_045512.2;24092;75;0&p=30&e=30&w=0&f=24093-24167", "CodAlignView")	=hyperlink("http://genome.ucsc.edu/cgi-bin/hgTracks?db=wuhCor1&position=NC_045512.2:24093-24167&complement_wuhCor1=0&hgt.revCmplDisp_wuhCor1=0", "UCSCview")	-25.268248	1.0	2.17333333333	-11.6264944785	-16.1528	-9.115448	NA	0.997883770145	0.812349015139	NA	0.0174377340062	0.0174377340062	0.426666666667	0.297619047619	0.306666666667	
NC_045512.2:7209-7256	-	7209	7256	16	Maximal	AUG	Canonical	orf1ab			=hyperlink("https://data.broadinstitute.org/compbio1/cav.php?a=wuhCor1_c&i=NC_045512.2;7208;48;0&s=-&p=30&e=30&w=0&f=7209-7256-", "CodAlignView")	=hyperlink("http://genome.ucsc.edu/cgi-bin/hgTracks?db=wuhCor1&position=NC_045512.2:7209-7256&complement_wuhCor1=1&hgt.revCmplDisp_wuhCor1=1", "UCSCview")	-25.2758375	1.0	1.95833333333	-12.9068106383	-28.06406875	2.78823125	1.0	0.094488035162	0.797082858538	0.094488035162	1.0	0.094488035162	0.395833333333	0.0	0.0	
NC_045512.2:798-878	+	798	878	27	NotMaximal	ACG	NearCognate	orf1ab			=hyperlink("https://data.broadinstitute.org/compbio1/cav.php?a=wuhCor1_c&i=NC_045512.2;797;81;0&p=30&e=30&w=0&f=798-878", "CodAlignView")	=hyperlink("http://genome.ucsc.edu/cgi-bin/hgTracks?db=wuhCor1&position=NC_045512.2:798-878&complement_wuhCor1=0&hgt.revCmplDisp_wuhCor1=0", "UCSCview")	-25.2781037037	1.0	1.71604938272	-14.7304057554	-15.4167851852	-9.86131851851	NA	0.0894774540127	0.544821748331	NA	1.0	0.0174377340062	0.506172839506	0.581339712919	0.0	
NC_045512.2:22644-22721	+	22644	22721	26	NotMaximal	GUG	NearCognate	S			=hyperlink("https://data.broadinstitute.org/compbio1/cav.php?a=wuhCor1_c&i=NC_045512.2;22643;78;0&p=30&e=30&w=0&f=22644-22721", "CodAlignView")	=hyperlink("http://genome.ucsc.edu/cgi-bin/hgTracks?db=wuhCor1&position=NC_045512.2:22644-22721&complement_wuhCor1=0&hgt.revCmplDisp_wuhCor1=0", "UCSCview")	-25.2954576923	1.0	2.02564102564	-12.4876310127	-22.44635	-2.8491076923	NA	0.706439850236	1.0	NA	0.865111509035	0.68114601986	0.346153846154	0.433333333333	0.0	
NC_045512.2:1638-1736	+	1638	1736	33	NotMaximal	AAG	NearCognate	orf1ab			=hyperlink("https://data.broadinstitute.org/compbio1/cav.php?a=wuhCor1_c&i=NC_045512.2;1637;99;0&p=30&e=30&w=0&f=1638-1736", "CodAlignView")	=hyperlink("http://genome.ucsc.edu/cgi-bin/hgTracks?db=wuhCor1&position=NC_045512.2:1638-1736&complement_wuhCor1=0&hgt.revCmplDisp_wuhCor1=0", "UCSCview")	-25.3266787879	1.0	1.88888888889	-13.4082417112	-16.2944151515	-9.03226363638	NA	0.706439850236	0.226869607684	NA	0.975494058278	0.226869607684	0.353535353535	0.323529411765	0.0	
NC_045512.2:23901-24038	+	23901	24038	46	NotMaximal	AAG	NearCognate	S			=hyperlink("https://data.broadinstitute.org/compbio1/cav.php?a=wuhCor1_c&i=NC_045512.2;23900;138;0&p=30&e=30&w=0&f=23901-24038", "CodAlignView")	=hyperlink("http://genome.ucsc.edu/cgi-bin/hgTracks?db=wuhCor1&position=NC_045512.2:23901-24038&complement_wuhCor1=0&hgt.revCmplDisp_wuhCor1=0", "UCSCview")	-25.3323152174	1.0	1.99275362319	-12.7122163636	-18.2284173913	-7.1038978261	NA	0.652410874166	0.390053719681	NA	1.0	0.0174377340062	0.297101449275	0.0	0.0	
NC_045512.2:3876-3908	+	3876	3908	11	NotMaximal	CUG	NearCognate	orf1ab			=hyperlink("https://data.broadinstitute.org/compbio1/cav.php?a=wuhCor1_c&i=NC_045512.2;3875;33;0&p=30&e=30&w=0&f=3876-3908", "CodAlignView")	=hyperlink("http://genome.ucsc.edu/cgi-bin/hgTracks?db=wuhCor1&position=NC_045512.2:3876-3908&complement_wuhCor1=0&hgt.revCmplDisp_wuhCor1=0", "UCSCview")	-25.3364636364	0.9918	4.06303719654	-6.23584338779	-18.9816	-6.3548636364	NA	0.220345108253	0.929291876933	NA	0.865899397688	0.0	0.363636363636	0.0	0.0	
NC_045512.2:8277-8312	+	8277	8312	12	NotMaximal	AUA	NearCognate	orf1ab			=hyperlink("https://data.broadinstitute.org/compbio1/cav.php?a=wuhCor1_c&i=NC_045512.2;8276;36;0&p=30&e=30&w=0&f=8277-8312", "CodAlignView")	=hyperlink("http://genome.ucsc.edu/cgi-bin/hgTracks?db=wuhCor1&position=NC_045512.2:8277-8312&complement_wuhCor1=0&hgt.revCmplDisp_wuhCor1=0", "UCSCview")	-25.3404666667	1.0	1.25	-20.2723733334	-10.4089416667	-14.931525	NA	1.0	0.811704378968	NA	0.634562917141	0.42889142113	0.277777777778	0.0	0.0	
NC_045512.2:4911-4949	+	4911	4949	13	NotMaximal	AAG	NearCognate	orf1ab			=hyperlink("https://data.broadinstitute.org/compbio1/cav.php?a=wuhCor1_c&i=NC_045512.2;4910;39;0&p=30&e=30&w=0&f=4911-4949", "CodAlignView")	=hyperlink("http://genome.ucsc.edu/cgi-bin/hgTracks?db=wuhCor1&position=NC_045512.2:4911-4949&complement_wuhCor1=0&hgt.revCmplDisp_wuhCor1=0", "UCSCview")	-25.3641153846	1.0	2.35897435897	-10.7521793478	-26.7846769231	1.42056153848	NA	0.368347712844	0.3371902979	NA	0.885394758261	0.0894774540127	0.307692307692	0.0	0.0	
NC_045512.2:1770-1853	+	1770	1853	28	NotMaximal	UUG	NearCognate	orf1ab			=hyperlink("https://data.broadinstitute.org/compbio1/cav.php?a=wuhCor1_c&i=NC_045512.2;1769;84;0&p=30&e=30&w=0&f=1770-1853", "CodAlignView")	=hyperlink("http://genome.ucsc.edu/cgi-bin/hgTracks?db=wuhCor1&position=NC_045512.2:1770-1853&complement_wuhCor1=0&hgt.revCmplDisp_wuhCor1=0", "UCSCview")	-25.3920678571	1.0	2.38095238095	-10.6646685	-19.9037928571	-5.48827499996	NA	0.706439850236	0.401328341201	NA	0.912111346248	0.401328341201	0.321428571429	0.0	0.0	
NC_045512.2:19838-19870	+	19838	19870	11	Maximal	AUA	NearCognate	orf1ab			=hyperlink("https://data.broadinstitute.org/compbio1/cav.php?a=wuhCor1_c&i=NC_045512.2;19837;33;0&p=30&e=30&w=0&f=19838-19870", "CodAlignView")	=hyperlink("http://genome.ucsc.edu/cgi-bin/hgTracks?db=wuhCor1&position=NC_045512.2:19838-19870&complement_wuhCor1=0&hgt.revCmplDisp_wuhCor1=0", "UCSCview")	-25.3969545455	1.0	1.66666666667	-15.2381727273	-11.7135181818	-13.6834363637	NA	0.443083184112	1.0	NA	0.848090509523	0.436744261761	0.393939393939	0.0	0.0	
NC_045512.2:19550-19624	+	19550	19624	25	Maximal	CUG	NearCognate	orf1ab			=hyperlink("https://data.broadinstitute.org/compbio1/cav.php?a=wuhCor1_c&i=NC_045512.2;19549;75;0&p=30&e=30&w=0&f=19550-19624", "CodAlignView")	=hyperlink("http://genome.ucsc.edu/cgi-bin/hgTracks?db=wuhCor1&position=NC_045512.2:19550-19624&complement_wuhCor1=0&hgt.revCmplDisp_wuhCor1=0", "UCSCview")	-25.448024	1.0	1.76	-14.4591045455	-17.003404	-8.44462	NA	1.0	1.0	NA	0.894094090835	0.894094090835	0.36	0.0	0.0	
NC_045512.2:29031-29081	+	29031	29081	17	NotMaximal	AGG	NearCognate	N			=hyperlink("https://data.broadinstitute.org/compbio1/cav.php?a=wuhCor1_c&i=NC_045512.2;29030;51;0&p=30&e=30&w=0&f=29031-29081", "CodAlignView")	=hyperlink("http://genome.ucsc.edu/cgi-bin/hgTracks?db=wuhCor1&position=NC_045512.2:29031-29081&complement_wuhCor1=0&hgt.revCmplDisp_wuhCor1=0", "UCSCview")	-25.4914117647	1.0	1.80392156863	-14.1311086956	-18.1858647059	-7.30554705882	NA	0.0174377340062	1.0	NA	1.0	0.0174377340062	0.450980392157	0.784615384615	0.0	
NC_045512.2:2484-2513	-	2484	2513	10	NotMaximal	CUG	NearCognate	orf1ab			=hyperlink("https://data.broadinstitute.org/compbio1/cav.php?a=wuhCor1_c&i=NC_045512.2;2483;30;0&s=-&p=30&e=30&w=0&f=2484-2513-", "CodAlignView")	=hyperlink("http://genome.ucsc.edu/cgi-bin/hgTracks?db=wuhCor1&position=NC_045512.2:2484-2513&complement_wuhCor1=1&hgt.revCmplDisp_wuhCor1=1", "UCSCview")	-25.5028	1.0	2.2	-11.5921818182	-28.18174	2.67894	NA	0.692554126648	0.975246622172	NA	0.885196158229	0.5686504965	0.466666666667	0.0	0.0	
NC_045512.2:3009-3149	-	3009	3149	47	NotMaximal	AUU	NearCognate	orf1ab			=hyperlink("https://data.broadinstitute.org/compbio1/cav.php?a=wuhCor1_c&i=NC_045512.2;3008;141;0&s=-&p=30&e=30&w=0&f=3009-3149-", "CodAlignView")	=hyperlink("http://genome.ucsc.edu/cgi-bin/hgTracks?db=wuhCor1&position=NC_045512.2:3009-3149&complement_wuhCor1=1&hgt.revCmplDisp_wuhCor1=1", "UCSCview")	-25.5138638298	0.9619	2.56002993162	-9.96623653288	-27.0883085106	1.57444468084	NA	0.094488035162	0.873748982582	NA	0.915673123881	0.0174377340062	0.375886524823	0.0	0.0	
NC_045512.2:3009-3143	-	3009	3143	45	NotMaximal	AAG	NearCognate	orf1ab			=hyperlink("https://data.broadinstitute.org/compbio1/cav.php?a=wuhCor1_c&i=NC_045512.2;3008;135;0&s=-&p=30&e=30&w=0&f=3009-3143-", "CodAlignView")	=hyperlink("http://genome.ucsc.edu/cgi-bin/hgTracks?db=wuhCor1&position=NC_045512.2:3009-3143&complement_wuhCor1=1&hgt.revCmplDisp_wuhCor1=1", "UCSCview")	-25.5175222222	0.9602	2.60714237303	-9.78754458758	-27.2094755556	1.69195333336	NA	0.094488035162	0.873748982582	NA	0.6139378154	0.094488035162	0.377777777778	0.0	0.0	
NC_045512.2:9186-9239	-	9186	9239	18	NotMaximal	AUC	NearCognate	orf1ab			=hyperlink("https://data.broadinstitute.org/compbio1/cav.php?a=wuhCor1_c&i=NC_045512.2;9185;54;0&s=-&p=30&e=30&w=0&f=9186-9239-", "CodAlignView")	=hyperlink("http://genome.ucsc.edu/cgi-bin/hgTracks?db=wuhCor1&position=NC_045512.2:9186-9239&complement_wuhCor1=1&hgt.revCmplDisp_wuhCor1=1", "UCSCview")	-25.5374444444	1.0	1.5	-17.0249629629	-16.1683555556	-9.36908888884	NA	0.912111346248	0.673065277552	NA	0.613742471105	0.374175484291	0.425925925926	0.45	0.0	
NC_045512.2:2826-2867	+	2826	2867	14	NotMaximal	AUG	Canonical	orf1ab			=hyperlink("https://data.broadinstitute.org/compbio1/cav.php?a=wuhCor1_c&i=NC_045512.2;2825;42;0&p=30&e=30&w=0&f=2826-2867", "CodAlignView")	=hyperlink("http://genome.ucsc.edu/cgi-bin/hgTracks?db=wuhCor1&position=NC_045512.2:2826-2867&complement_wuhCor1=0&hgt.revCmplDisp_wuhCor1=0", "UCSCview")	-25.5383	1.0	1.95238095238	-13.0805926829	-23.76475	-1.77355	0.87391828097	0.094488035162	0.899824190135	0.085388246785	1.0	0.094488035162	0.452380952381	0.477272727273	0.0	
NC_045512.2:1782-1853	+	1782	1853	24	NotMaximal	GUG	NearCognate	orf1ab			=hyperlink("https://data.broadinstitute.org/compbio1/cav.php?a=wuhCor1_c&i=NC_045512.2;1781;72;0&p=30&e=30&w=0&f=1782-1853", "CodAlignView")	=hyperlink("http://genome.ucsc.edu/cgi-bin/hgTracks?db=wuhCor1&position=NC_045512.2:1782-1853&complement_wuhCor1=0&hgt.revCmplDisp_wuhCor1=0", "UCSCview")	-25.54645	1.0	2.58333333333	-9.8889483871	-19.8209708333	-5.72547916667	NA	0.706439850236	0.401328341201	NA	0.637118671659	0.338547940746	0.319444444444	0.0	0.0	
NC_045512.2:3020-3055	-	3020	3055	12	NotMaximal	AUC	NearCognate	orf1ab			=hyperlink("https://data.broadinstitute.org/compbio1/cav.php?a=wuhCor1_c&i=NC_045512.2;3019;36;0&s=-&p=30&e=30&w=0&f=3020-3055-", "CodAlignView")	=hyperlink("http://genome.ucsc.edu/cgi-bin/hgTracks?db=wuhCor1&position=NC_045512.2:3020-3055&complement_wuhCor1=1&hgt.revCmplDisp_wuhCor1=1", "UCSCview")	-25.55725	0.9979	2.09054172517	-12.2251805321	-32.4123583333	6.85510833333	NA	0.903662705518	1.0	NA	0.390053719681	0.390053719681	0.388888888889	0.0	0.0	
NC_045512.2:4512-4556	+	4512	4556	15	NotMaximal	UUG	NearCognate	orf1ab			=hyperlink("https://data.broadinstitute.org/compbio1/cav.php?a=wuhCor1_c&i=NC_045512.2;4511;45;0&p=30&e=30&w=0&f=4512-4556", "CodAlignView")	=hyperlink("http://genome.ucsc.edu/cgi-bin/hgTracks?db=wuhCor1&position=NC_045512.2:4512-4556&complement_wuhCor1=0&hgt.revCmplDisp_wuhCor1=0", "UCSCview")	-25.59992	1.0	1.66666666667	-15.359952	-14.1641933333	-11.4357266667	NA	0.656181019046	0.912111346248	NA	0.854488035162	0.59855770796	0.311111111111	0.0	0.0	
NC_045512.2:25726-25773	-	25726	25773	16	NotMaximal	AAG	NearCognate	ORF3a			=hyperlink("https://data.broadinstitute.org/compbio1/cav.php?a=wuhCor1_c&i=NC_045512.2;25725;48;0&s=-&p=30&e=30&w=0&f=25726-25773-", "CodAlignView")	=hyperlink("http://genome.ucsc.edu/cgi-bin/hgTracks?db=wuhCor1&position=NC_045512.2:25726-25773&complement_wuhCor1=1&hgt.revCmplDisp_wuhCor1=1", "UCSCview")	-25.6015375	1.0	3.39583333333	-7.53910306748	-26.59376875	0.99223125	NA	0.484610125346	0.526755656845	NA	0.0174377340062	0.0174377340062	0.3125	0.0	0.0	
NC_045512.2:1926-1964	+	1926	1964	13	NotMaximal	CUG	NearCognate	orf1ab			=hyperlink("https://data.broadinstitute.org/compbio1/cav.php?a=wuhCor1_c&i=NC_045512.2;1925;39;0&p=30&e=30&w=0&f=1926-1964", "CodAlignView")	=hyperlink("http://genome.ucsc.edu/cgi-bin/hgTracks?db=wuhCor1&position=NC_045512.2:1926-1964&complement_wuhCor1=0&hgt.revCmplDisp_wuhCor1=0", "UCSCview")	-25.6032384615	1.0	2.38461538462	-10.7368419355	-19.4730923077	-6.13014615381	NA	0.548012371805	0.912111346248	NA	0.094488035162	0.094488035162	0.461538461538	0.962962962963	0.0	
NC_045512.2:4770-4811	-	4770	4811	14	NotMaximal	AGG	NearCognate	orf1ab			=hyperlink("https://data.broadinstitute.org/compbio1/cav.php?a=wuhCor1_c&i=NC_045512.2;4769;42;0&s=-&p=30&e=30&w=0&f=4770-4811-", "CodAlignView")	=hyperlink("http://genome.ucsc.edu/cgi-bin/hgTracks?db=wuhCor1&position=NC_045512.2:4770-4811&complement_wuhCor1=1&hgt.revCmplDisp_wuhCor1=1", "UCSCview")	-25.6195928571	1.0	2.07142857143	-12.3680793103	-23.9327928571	-1.68679999996	NA	0.668126322644	0.924004558034	NA	0.99356666124	0.612378316783	0.404761904762	0.0	0.0	
NC_045512.2:23201-23251	-	23201	23251	17	NotMaximal	UUG	NearCognate	S			=hyperlink("https://data.broadinstitute.org/compbio1/cav.php?a=wuhCor1_c&i=NC_045512.2;23200;51;0&s=-&p=30&e=30&w=0&f=23201-23251-", "CodAlignView")	=hyperlink("http://genome.ucsc.edu/cgi-bin/hgTracks?db=wuhCor1&position=NC_045512.2:23201-23251&complement_wuhCor1=1&hgt.revCmplDisp_wuhCor1=1", "UCSCview")	-25.6208941176	1.0	3.17647058824	-8.06583703702	-30.6939823529	5.07308823534	NA	0.364759889305	0.563363177601	NA	1.0	0.0	0.411764705882	0.0	0.0	
NC_045512.2:1155-1193	-	1155	1193	13	NotMaximal	UUG	NearCognate	orf1ab			=hyperlink("https://data.broadinstitute.org/compbio1/cav.php?a=wuhCor1_c&i=NC_045512.2;1154;39;0&s=-&p=30&e=30&w=0&f=1155-1193-", "CodAlignView")	=hyperlink("http://genome.ucsc.edu/cgi-bin/hgTracks?db=wuhCor1&position=NC_045512.2:1155-1193&complement_wuhCor1=1&hgt.revCmplDisp_wuhCor1=1", "UCSCview")	-25.6296923077	1.0	1.94871794872	-13.1520789474	-17.7567307692	-7.87296153847	NA	0.912111346248	0.958665147322	NA	0.744505941722	0.726133810842	0.461538461538	0.962962962963	0.0	
NC_045512.2:23754-23846	-	23754	23846	31	NotMaximal	GUG	NearCognate	S			=hyperlink("https://data.broadinstitute.org/compbio1/cav.php?a=wuhCor1_c&i=NC_045512.2;23753;93;0&s=-&p=30&e=30&w=0&f=23754-23846-", "CodAlignView")	=hyperlink("http://genome.ucsc.edu/cgi-bin/hgTracks?db=wuhCor1&position=NC_045512.2:23754-23846&complement_wuhCor1=1&hgt.revCmplDisp_wuhCor1=1", "UCSCview")	-25.6358064516	1.0	2.01075268817	-12.7493582888	-27.2675032258	1.63169677421	NA	0.589034673612	0.0174377340062	NA	0.715106625427	0.0174377340062	0.365591397849	0.0	0.0	
NC_045512.2:23754-23849	-	23754	23849	32	NotMaximal	AUU	NearCognate	S			=hyperlink("https://data.broadinstitute.org/compbio1/cav.php?a=wuhCor1_c&i=NC_045512.2;23753;96;0&s=-&p=30&e=30&w=0&f=23754-23849-", "CodAlignView")	=hyperlink("http://genome.ucsc.edu/cgi-bin/hgTracks?db=wuhCor1&position=NC_045512.2:23754-23849&complement_wuhCor1=1&hgt.revCmplDisp_wuhCor1=1", "UCSCview")	-25.686296875	1.0	2.07291666667	-12.391379397	-26.948309375	1.2620125	NA	0.589034673612	0.0174377340062	NA	0.458818167019	0.0174377340062	0.354166666667	0.0	0.0	
NC_045512.2:22838-22951	-	22838	22951	38	NotMaximal	AGG	NearCognate	S			=hyperlink("https://data.broadinstitute.org/compbio1/cav.php?a=wuhCor1_c&i=NC_045512.2;22837;114;0&s=-&p=30&e=30&w=0&f=22838-22951-", "CodAlignView")	=hyperlink("http://genome.ucsc.edu/cgi-bin/hgTracks?db=wuhCor1&position=NC_045512.2:22838-22951&complement_wuhCor1=1&hgt.revCmplDisp_wuhCor1=1", "UCSCview")	-25.6945894737	0.936	5.04216361577	-5.09594519967	-34.0562710526	8.36168157893	NA	0.434598730262	0.61271691356	NA	0.785173368061	0.220345108253	0.342105263158	0.304812834225	0.0	
NC_045512.2:28665-28700	-	28665	28700	12	Maximal	UUG	NearCognate	N			=hyperlink("https://data.broadinstitute.org/compbio1/cav.php?a=wuhCor1_c&i=NC_045512.2;28664;36;0&s=-&p=30&e=30&w=0&f=28665-28700-", "CodAlignView")	=hyperlink("http://genome.ucsc.edu/cgi-bin/hgTracks?db=wuhCor1&position=NC_045512.2:28665-28700&complement_wuhCor1=1&hgt.revCmplDisp_wuhCor1=1", "UCSCview")	-25.6953583333	1.0	1.55555555556	-16.5184446428	-19.1864166667	-6.50894166663	NA	0.332615985675	0.611193228064	NA	0.489539313039	0.249441640892	0.472222222222	0.0	0.0	
NC_045512.2:7210-7269	+	7210	7269	20	Maximal	AUG	Canonical	orf1ab			=hyperlink("https://data.broadinstitute.org/compbio1/cav.php?a=wuhCor1_c&i=NC_045512.2;7209;60;0&p=30&e=30&w=0&f=7210-7269", "CodAlignView")	=hyperlink("http://genome.ucsc.edu/cgi-bin/hgTracks?db=wuhCor1&position=NC_045512.2:7210-7269&complement_wuhCor1=0&hgt.revCmplDisp_wuhCor1=0", "UCSCview")	-25.727475	1.0	1.91666666667	-13.4230304348	-22.424575	-3.3029	0.094488035162	0.368347712844	0.094488035162	0.094488035162	0.094488035162	0.094488035162	0.366666666667	0.0	0.0	
NC_045512.2:24354-24395	-	24354	24395	14	Maximal	GUG	NearCognate	S			=hyperlink("https://data.broadinstitute.org/compbio1/cav.php?a=wuhCor1_c&i=NC_045512.2;24353;42;0&s=-&p=30&e=30&w=0&f=24354-24395-", "CodAlignView")	=hyperlink("http://genome.ucsc.edu/cgi-bin/hgTracks?db=wuhCor1&position=NC_045512.2:24354-24395&complement_wuhCor1=1&hgt.revCmplDisp_wuhCor1=1", "UCSCview")	-25.7300357143	1.0	2.07142857143	-12.4213965517	-25.5492857143	-0.180750000014	NA	0.668520266971	0.0	NA	0.987637961908	0.0	0.428571428571	0.0	0.380952380952	
NC_045512.2:24891-24947	+	24891	24947	19	Maximal	AUG	Canonical	S			=hyperlink("https://data.broadinstitute.org/compbio1/cav.php?a=wuhCor1_c&i=NC_045512.2;24890;57;0&p=30&e=30&w=0&f=24891-24947", "CodAlignView")	=hyperlink("http://genome.ucsc.edu/cgi-bin/hgTracks?db=wuhCor1&position=NC_045512.2:24891-24947&complement_wuhCor1=0&hgt.revCmplDisp_wuhCor1=0", "UCSCview")	-25.7750789474	1.0	1.9298245614	-13.3561772727	-17.4483157895	-8.32676315793	0.0883998046557	0.575549405828	0.590656031255	0.0174377340062	0.614930815562	0.297095881491	0.368421052632	0.0	0.280701754386	
NC_045512.2:23280-23354	+	23280	23354	25	NotMaximal	CUG	NearCognate	S			=hyperlink("https://data.broadinstitute.org/compbio1/cav.php?a=wuhCor1_c&i=NC_045512.2;23279;75;0&p=30&e=30&w=0&f=23280-23354", "CodAlignView")	=hyperlink("http://genome.ucsc.edu/cgi-bin/hgTracks?db=wuhCor1&position=NC_045512.2:23280-23354&complement_wuhCor1=0&hgt.revCmplDisp_wuhCor1=0", "UCSCview")	-25.792972	1.0	2.6	-9.92037384615	-23.09816	-2.694812	NA	0.76950024418	0.368347712844	NA	0.797665635683	0.094488035162	0.44	0.275735294118	0.36	
NC_045512.2:28084-28188	+	28084	28188	35	NotMaximal	AGG	NearCognate	ORF8			=hyperlink("https://data.broadinstitute.org/compbio1/cav.php?a=wuhCor1_c&i=NC_045512.2;28083;105;0&p=30&e=30&w=0&f=28084-28188", "CodAlignView")	=hyperlink("http://genome.ucsc.edu/cgi-bin/hgTracks?db=wuhCor1&position=NC_045512.2:28084-28188&complement_wuhCor1=0&hgt.revCmplDisp_wuhCor1=0", "UCSCview")	-25.8012857143	0.6943	6.15727760519	-4.19037233153	-19.7379971429	-6.06328857144	NA	0.465492430409	0.619925118021	NA	0.330633241087	0.0174377340062	0.371428571429	0.555555555556	0.0	
NC_045512.2:23283-23354	+	23283	23354	24	Maximal	AUG	Canonical	S			=hyperlink("https://data.broadinstitute.org/compbio1/cav.php?a=wuhCor1_c&i=NC_045512.2;23282;72;0&p=30&e=30&w=0&f=23283-23354", "CodAlignView")	=hyperlink("http://genome.ucsc.edu/cgi-bin/hgTracks?db=wuhCor1&position=NC_045512.2:23283-23354&complement_wuhCor1=0&hgt.revCmplDisp_wuhCor1=0", "UCSCview")	-25.8021458333	1.0	2.59722222222	-9.93451604277	-24.0810458333	-1.72109999997	0.0174377340062	0.76950024418	0.368347712844	0.0174377340062	0.597633078301	0.094488035162	0.430555555556	0.3	0.375	
NC_045512.2:2389-2427	+	2389	2427	13	Maximal	AUU	NearCognate	orf1ab			=hyperlink("https://data.broadinstitute.org/compbio1/cav.php?a=wuhCor1_c&i=NC_045512.2;2388;39;0&p=30&e=30&w=0&f=2389-2427", "CodAlignView")	=hyperlink("http://genome.ucsc.edu/cgi-bin/hgTracks?db=wuhCor1&position=NC_045512.2:2389-2427&complement_wuhCor1=0&hgt.revCmplDisp_wuhCor1=0", "UCSCview")	-25.8021461538	1.0	2.20512820513	-11.7009732558	-29.3978615385	3.59571538466	NA	0.094488035162	0.862933420153	NA	0.094488035162	0.085388246785	0.410256410256	0.65	0.0	
NC_045512.2:1773-1853	+	1773	1853	27	NotMaximal	UUG	NearCognate	orf1ab			=hyperlink("https://data.broadinstitute.org/compbio1/cav.php?a=wuhCor1_c&i=NC_045512.2;1772;81;0&p=30&e=30&w=0&f=1773-1853", "CodAlignView")	=hyperlink("http://genome.ucsc.edu/cgi-bin/hgTracks?db=wuhCor1&position=NC_045512.2:1773-1853&complement_wuhCor1=0&hgt.revCmplDisp_wuhCor1=0", "UCSCview")	-25.804037037	1.0	2.44444444444	-10.5561969697	-21.052962963	-4.75107407404	NA	0.706439850236	0.401328341201	NA	1.0	0.401328341201	0.320987654321	0.0	0.0	
NC_045512.2:13197-13226	-	13197	13226	10	NotMaximal	AGG	NearCognate	orf1ab			=hyperlink("https://data.broadinstitute.org/compbio1/cav.php?a=wuhCor1_c&i=NC_045512.2;13196;30;0&s=-&p=30&e=30&w=0&f=13197-13226-", "CodAlignView")	=hyperlink("http://genome.ucsc.edu/cgi-bin/hgTracks?db=wuhCor1&position=NC_045512.2:13197-13226&complement_wuhCor1=1&hgt.revCmplDisp_wuhCor1=1", "UCSCview")	-25.80842	1.0	1.13333333333	-22.7721352941	-21.55514	-4.25328	NA	0.364759889305	0.937336806121	NA	1.0	0.364759889305	0.466666666667	0.625	0.133333333333	
NC_045512.2:1794-1853	+	1794	1853	20	NotMaximal	AAG	NearCognate	orf1ab			=hyperlink("https://data.broadinstitute.org/compbio1/cav.php?a=wuhCor1_c&i=NC_045512.2;1793;60;0&p=30&e=30&w=0&f=1794-1853", "CodAlignView")	=hyperlink("http://genome.ucsc.edu/cgi-bin/hgTracks?db=wuhCor1&position=NC_045512.2:1794-1853&complement_wuhCor1=0&hgt.revCmplDisp_wuhCor1=0", "UCSCview")	-25.818015	1.0	2.75	-9.38836909091	-21.216615	-4.6014	NA	0.706439850236	0.401328341201	NA	0.976900537197	0.35036952629	0.333333333333	0.0	0.0	
NC_045512.2:21979-22026	+	21979	22026	16	Maximal	AUU	NearCognate	S			=hyperlink("https://data.broadinstitute.org/compbio1/cav.php?a=wuhCor1_c&i=NC_045512.2;21978;48;0&p=30&e=30&w=0&f=21979-22026", "CodAlignView")	=hyperlink("http://genome.ucsc.edu/cgi-bin/hgTracks?db=wuhCor1&position=NC_045512.2:21979-22026&complement_wuhCor1=0&hgt.revCmplDisp_wuhCor1=0", "UCSCview")	-25.851925	0.6907	5.75440607603	-4.49254443611	-32.69131875	6.83939375	NA	0.593032720169	0.460084649194	NA	0.309510011395	0.0174377340062	0.3125	0.0	0.0	
NC_045512.2:24330-24437	+	24330	24437	36	Maximal	UUG	NearCognate	S			=hyperlink("https://data.broadinstitute.org/compbio1/cav.php?a=wuhCor1_c&i=NC_045512.2;24329;108;0&p=30&e=30&w=0&f=24330-24437", "CodAlignView")	=hyperlink("http://genome.ucsc.edu/cgi-bin/hgTracks?db=wuhCor1&position=NC_045512.2:24330-24437&complement_wuhCor1=0&hgt.revCmplDisp_wuhCor1=0", "UCSCview")	-25.866375	1.0	1.89814814815	-13.6271634146	-17.0118888889	-8.85448611111	NA	0.854488035162	0.565577079603	NA	0.724942210646	0.348930489989	0.388888888889	0.0	0.361111111111	
NC_045512.2:22331-22360	-	22331	22360	10	NotMaximal	AUA	NearCognate	S			=hyperlink("https://data.broadinstitute.org/compbio1/cav.php?a=wuhCor1_c&i=NC_045512.2;22330;30;0&s=-&p=30&e=30&w=0&f=22331-22360-", "CodAlignView")	=hyperlink("http://genome.ucsc.edu/cgi-bin/hgTracks?db=wuhCor1&position=NC_045512.2:22331-22360&complement_wuhCor1=1&hgt.revCmplDisp_wuhCor1=1", "UCSCview")	-25.87076	0.9853	4.67833282285	-5.52991011534	-24.03788	-1.83288	NA	0.0174377340062	0.0174377340062	NA	0.527068207716	0.0174377340062	0.5	0.0	0.0	
NC_045512.2:22454-22525	-	22454	22525	24	NotMaximal	UUG	NearCognate	S			=hyperlink("https://data.broadinstitute.org/compbio1/cav.php?a=wuhCor1_c&i=NC_045512.2;22453;72;0&s=-&p=30&e=30&w=0&f=22454-22525-", "CodAlignView")	=hyperlink("http://genome.ucsc.edu/cgi-bin/hgTracks?db=wuhCor1&position=NC_045512.2:22454-22525&complement_wuhCor1=1&hgt.revCmplDisp_wuhCor1=1", "UCSCview")	-25.918825	1.0	3.19444444444	-8.11371913043	-33.0673625	7.1485375	NA	0.343053882468	0.465710564871	NA	0.352697379131	0.0	0.333333333333	0.503496503497	0.0	
NC_045512.2:22656-22721	+	22656	22721	22	NotMaximal	AUU	NearCognate	S			=hyperlink("https://data.broadinstitute.org/compbio1/cav.php?a=wuhCor1_c&i=NC_045512.2;22655;66;0&p=30&e=30&w=0&f=22656-22721", "CodAlignView")	=hyperlink("http://genome.ucsc.edu/cgi-bin/hgTracks?db=wuhCor1&position=NC_045512.2:22656-22721&complement_wuhCor1=0&hgt.revCmplDisp_wuhCor1=0", "UCSCview")	-25.94675	1.0	2.10606060606	-12.3200395683	-24.2658818182	-1.68086818182	NA	0.706439850236	1.0	NA	0.503936187531	0.298264691519	0.333333333333	0.589285714286	0.0	
NC_045512.2:28129-28188	+	28129	28188	20	NotMaximal	AUA	NearCognate	ORF8			=hyperlink("https://data.broadinstitute.org/compbio1/cav.php?a=wuhCor1_c&i=NC_045512.2;28128;60;0&p=30&e=30&w=0&f=28129-28188", "CodAlignView")	=hyperlink("http://genome.ucsc.edu/cgi-bin/hgTracks?db=wuhCor1&position=NC_045512.2:28129-28188&complement_wuhCor1=0&hgt.revCmplDisp_wuhCor1=0", "UCSCview")	-25.96267	0.6862	5.40837385097	-4.80045771898	-19.375055	-6.587615	NA	0.465492430409	0.688100276738	NA	0.419534429432	0.271762982256	0.35	0.0	0.0	
NC_045512.2:3801-3842	+	3801	3842	14	NotMaximal	AUA	NearCognate	orf1ab			=hyperlink("https://data.broadinstitute.org/compbio1/cav.php?a=wuhCor1_c&i=NC_045512.2;3800;42;0&p=30&e=30&w=0&f=3801-3842", "CodAlignView")	=hyperlink("http://genome.ucsc.edu/cgi-bin/hgTracks?db=wuhCor1&position=NC_045512.2:3801-3842&complement_wuhCor1=0&hgt.revCmplDisp_wuhCor1=0", "UCSCview")	-25.9891571429	0.9478	2.76557620357	-9.39737516882	-14.0041285714	-11.9850285715	NA	0.094488035162	0.510307667264	NA	0.67075695914	0.0	0.261904761905	0.0	0.0	
NC_045512.2:2811-2867	+	2811	2867	19	NotMaximal	UUG	NearCognate	orf1ab			=hyperlink("https://data.broadinstitute.org/compbio1/cav.php?a=wuhCor1_c&i=NC_045512.2;2810;57;0&p=30&e=30&w=0&f=2811-2867", "CodAlignView")	=hyperlink("http://genome.ucsc.edu/cgi-bin/hgTracks?db=wuhCor1&position=NC_045512.2:2811-2867&complement_wuhCor1=0&hgt.revCmplDisp_wuhCor1=0", "UCSCview")	-25.9911684211	1.0	1.94736842105	-13.3468162162	-20.2457684211	-5.74540000005	NA	0.094488035162	0.697971675077	NA	0.551912746215	0.094488035162	0.385964912281	0.487179487179	0.0	
NC_045512.2:3009-3098	-	3009	3098	30	NotMaximal	UUG	NearCognate	orf1ab			=hyperlink("https://data.broadinstitute.org/compbio1/cav.php?a=wuhCor1_c&i=NC_045512.2;3008;90;0&s=-&p=30&e=30&w=0&f=3009-3098-", "CodAlignView")	=hyperlink("http://genome.ucsc.edu/cgi-bin/hgTracks?db=wuhCor1&position=NC_045512.2:3009-3098&complement_wuhCor1=1&hgt.revCmplDisp_wuhCor1=1", "UCSCview")	-26.00428	0.9489	2.81137167951	-9.24967701338	-29.2980233333	3.29374333333	NA	0.094488035162	0.70207064952	NA	0.912111346248	0.094488035162	0.388888888889	0.0	0.0	
NC_045512.2:22317-22391	+	22317	22391	25	NotMaximal	GUG	NearCognate	S			=hyperlink("https://data.broadinstitute.org/compbio1/cav.php?a=wuhCor1_c&i=NC_045512.2;22316;75;0&p=30&e=30&w=0&f=22317-22391", "CodAlignView")	=hyperlink("http://genome.ucsc.edu/cgi-bin/hgTracks?db=wuhCor1&position=NC_045512.2:22317-22391&complement_wuhCor1=0&hgt.revCmplDisp_wuhCor1=0", "UCSCview")	-26.011248	0.8279	4.00688914412	-6.49163155367	-22.288856	-3.722392	NA	0.094488035162	0.094488035162	NA	0.094488035162	0.094488035162	0.426666666667	0.0	0.0	
NC_045512.2:6954-6992	-	6954	6992	13	NotMaximal	AAG	NearCognate	orf1ab			=hyperlink("https://data.broadinstitute.org/compbio1/cav.php?a=wuhCor1_c&i=NC_045512.2;6953;39;0&s=-&p=30&e=30&w=0&f=6954-6992-", "CodAlignView")	=hyperlink("http://genome.ucsc.edu/cgi-bin/hgTracks?db=wuhCor1&position=NC_045512.2:6954-6992&complement_wuhCor1=1&hgt.revCmplDisp_wuhCor1=1", "UCSCview")	-26.0188769231	1.0	1.66666666667	-15.6113261539	-16.4829615385	-9.53591538464	NA	0.0174377340062	0.620664170601	NA	0.849435129416	0.0174377340062	0.282051282051	0.0	0.0	
NC_045512.2:1788-1853	+	1788	1853	22	NotMaximal	AUU	NearCognate	orf1ab			=hyperlink("https://data.broadinstitute.org/compbio1/cav.php?a=wuhCor1_c&i=NC_045512.2;1787;66;0&p=30&e=30&w=0&f=1788-1853", "CodAlignView")	=hyperlink("http://genome.ucsc.edu/cgi-bin/hgTracks?db=wuhCor1&position=NC_045512.2:1788-1853&complement_wuhCor1=0&hgt.revCmplDisp_wuhCor1=0", "UCSCview")	-26.0258772727	1.0	2.69696969697	-9.65004438201	-21.0264136364	-4.99946363634	NA	0.706439850236	0.401328341201	NA	0.423757121927	0.0	0.30303030303	0.0	0.0	
NC_045512.2:1155-1220	-	1155	1220	22	Maximal	UUG	NearCognate	orf1ab			=hyperlink("https://data.broadinstitute.org/compbio1/cav.php?a=wuhCor1_c&i=NC_045512.2;1154;66;0&s=-&p=30&e=30&w=0&f=1155-1220-", "CodAlignView")	=hyperlink("http://genome.ucsc.edu/cgi-bin/hgTracks?db=wuhCor1&position=NC_045512.2:1155-1220&complement_wuhCor1=1&hgt.revCmplDisp_wuhCor1=1", "UCSCview")	-26.0556681818	1.0	1.86363636364	-13.9810902439	-21.7446181818	-4.31104999998	NA	0.912111346248	0.498420966954	NA	0.390053719681	0.390053719681	0.424242424242	0.676923076923	0.0	
NC_045512.2:7887-7931	-	7887	7931	15	NotMaximal	AUU	NearCognate	orf1ab			=hyperlink("https://data.broadinstitute.org/compbio1/cav.php?a=wuhCor1_c&i=NC_045512.2;7886;45;0&s=-&p=30&e=30&w=0&f=7887-7931-", "CodAlignView")	=hyperlink("http://genome.ucsc.edu/cgi-bin/hgTracks?db=wuhCor1&position=NC_045512.2:7887-7931&complement_wuhCor1=1&hgt.revCmplDisp_wuhCor1=1", "UCSCview")	-26.0695466667	1.0	1.86666666667	-13.9658285714	-22.6343733333	-3.43517333337	NA	1.0	0.293524336643	NA	0.716050789517	0.253175972652	0.266666666667	0.0	0.0	
NC_045512.2:28087-28188	+	28087	28188	34	NotMaximal	CUG	NearCognate	ORF8			=hyperlink("https://data.broadinstitute.org/compbio1/cav.php?a=wuhCor1_c&i=NC_045512.2;28086;102;0&p=30&e=30&w=0&f=28087-28188", "CodAlignView")	=hyperlink("http://genome.ucsc.edu/cgi-bin/hgTracks?db=wuhCor1&position=NC_045512.2:28087-28188&complement_wuhCor1=0&hgt.revCmplDisp_wuhCor1=0", "UCSCview")	-26.1153823529	0.694	6.10244922475	-4.27949195333	-19.9636529412	-6.15172941172	NA	0.465492430409	0.619925118021	NA	0.628624450594	0.296890769982	0.362745098039	0.607142857143	0.0	
NC_045512.2:22838-22885	-	22838	22885	16	NotMaximal	AAG	NearCognate	S			=hyperlink("https://data.broadinstitute.org/compbio1/cav.php?a=wuhCor1_c&i=NC_045512.2;22837;48;0&s=-&p=30&e=30&w=0&f=22838-22885-", "CodAlignView")	=hyperlink("http://genome.ucsc.edu/cgi-bin/hgTracks?db=wuhCor1&position=NC_045512.2:22838-22885&complement_wuhCor1=1&hgt.revCmplDisp_wuhCor1=1", "UCSCview")	-26.1379125	0.9619	3.74327120968	-6.98263925746	-34.69194375	8.55403125	NA	0.434598730262	0.693120625102	NA	0.427790981605	0.27890932769	0.375	0.592592592593	0.0	
NC_045512.2:1155-1199	-	1155	1199	15	NotMaximal	AUU	NearCognate	orf1ab			=hyperlink("https://data.broadinstitute.org/compbio1/cav.php?a=wuhCor1_c&i=NC_045512.2;1154;45;0&s=-&p=30&e=30&w=0&f=1155-1199-", "CodAlignView")	=hyperlink("http://genome.ucsc.edu/cgi-bin/hgTracks?db=wuhCor1&position=NC_045512.2:1155-1199&complement_wuhCor1=1&hgt.revCmplDisp_wuhCor1=1", "UCSCview")	-26.1527866667	1.0	2.0	-13.0763933333	-19.69214	-6.4606466667	NA	0.912111346248	0.958665147322	NA	0.432062510174	0.432062510174	0.422222222222	1.0	0.0	
NC_045512.2:5178-5213	+	5178	5213	12	NotMaximal	CUG	NearCognate	orf1ab			=hyperlink("https://data.broadinstitute.org/compbio1/cav.php?a=wuhCor1_c&i=NC_045512.2;5177;36;0&p=30&e=30&w=0&f=5178-5213", "CodAlignView")	=hyperlink("http://genome.ucsc.edu/cgi-bin/hgTracks?db=wuhCor1&position=NC_045512.2:5178-5213&complement_wuhCor1=0&hgt.revCmplDisp_wuhCor1=0", "UCSCview")	-26.1706416667	1.0	1.52777777778	-17.1298745455	-14.0853166667	-12.085325	NA	1.0	0.706439850236	NA	0.536552173205	0.536552173205	0.444444444444	0.0	0.0	
NC_045512.2:1740-1853	+	1740	1853	38	Maximal	AAG	NearCognate	orf1ab			=hyperlink("https://data.broadinstitute.org/compbio1/cav.php?a=wuhCor1_c&i=NC_045512.2;1739;114;0&p=30&e=30&w=0&f=1740-1853", "CodAlignView")	=hyperlink("http://genome.ucsc.edu/cgi-bin/hgTracks?db=wuhCor1&position=NC_045512.2:1740-1853&complement_wuhCor1=0&hgt.revCmplDisp_wuhCor1=0", "UCSCview")	-26.19925	1.0	2.39473684211	-10.9403461538	-17.9610026316	-8.23824736842	NA	0.706439850236	0.401328341201	NA	0.42911281133	0.376822399479	0.30701754386	0.0	0.0	
NC_045512.2:28126-28188	+	28126	28188	21	NotMaximal	AUU	NearCognate	ORF8			=hyperlink("https://data.broadinstitute.org/compbio1/cav.php?a=wuhCor1_c&i=NC_045512.2;28125;63;0&p=30&e=30&w=0&f=28126-28188", "CodAlignView")	=hyperlink("http://genome.ucsc.edu/cgi-bin/hgTracks?db=wuhCor1&position=NC_045512.2:28126-28188&complement_wuhCor1=0&hgt.revCmplDisp_wuhCor1=0", "UCSCview")	-26.2332714286	0.6871	5.39799153297	-4.85982078119	-19.8845666667	-6.34870476193	NA	0.465492430409	0.688100276738	NA	0.523897118672	0.0174377340062	0.333333333333	0.0	0.0	
NC_045512.2:24388-24450	+	24388	24450	21	Maximal	AAG	NearCognate	S			=hyperlink("https://data.broadinstitute.org/compbio1/cav.php?a=wuhCor1_c&i=NC_045512.2;24387;63;0&p=30&e=30&w=0&f=24388-24450", "CodAlignView")	=hyperlink("http://genome.ucsc.edu/cgi-bin/hgTracks?db=wuhCor1&position=NC_045512.2:24388-24450&complement_wuhCor1=0&hgt.revCmplDisp_wuhCor1=0", "UCSCview")	-26.2677857143	1.0	1.66666666667	-15.7606714286	-22.3849285714	-3.88285714287	NA	0.764727331923	0.597011232297	NA	0.221676705193	0.0174377340062	0.396825396825	0.403846153846	0.619047619048	
NC_045512.2:24354-24386	-	24354	24386	11	NotMaximal	CUG	NearCognate	S			=hyperlink("https://data.broadinstitute.org/compbio1/cav.php?a=wuhCor1_c&i=NC_045512.2;24353;33;0&s=-&p=30&e=30&w=0&f=24354-24386-", "CodAlignView")	=hyperlink("http://genome.ucsc.edu/cgi-bin/hgTracks?db=wuhCor1&position=NC_045512.2:24354-24386&complement_wuhCor1=1&hgt.revCmplDisp_wuhCor1=1", "UCSCview")	-26.2841545455	1.0	2.0	-13.1420772728	-26.0527363636	-0.231418181864	NA	0.668520266971	0.0	NA	0.878993976884	0.0	0.393939393939	0.0	0.212121212121	
NC_045512.2:2577-2612	-	2577	2612	12	Maximal	CUG	NearCognate	orf1ab			=hyperlink("https://data.broadinstitute.org/compbio1/cav.php?a=wuhCor1_c&i=NC_045512.2;2576;36;0&s=-&p=30&e=30&w=0&f=2577-2612-", "CodAlignView")	=hyperlink("http://genome.ucsc.edu/cgi-bin/hgTracks?db=wuhCor1&position=NC_045512.2:2577-2612&complement_wuhCor1=1&hgt.revCmplDisp_wuhCor1=1", "UCSCview")	-26.3245666667	1.0	2.36111111111	-11.1492282353	-18.2840416667	-8.04052500003	NA	0.477942373433	0.390053719681	NA	0.59462152043	0.094488035162	0.5	0.0	0.0	
NC_045512.2:19505-19549	-	19505	19549	15	Maximal	CUG	NearCognate	orf1ab			=hyperlink("https://data.broadinstitute.org/compbio1/cav.php?a=wuhCor1_c&i=NC_045512.2;19504;45;0&s=-&p=30&e=30&w=0&f=19505-19549-", "CodAlignView")	=hyperlink("http://genome.ucsc.edu/cgi-bin/hgTracks?db=wuhCor1&position=NC_045512.2:19505-19549&complement_wuhCor1=1&hgt.revCmplDisp_wuhCor1=1", "UCSCview")	-26.34566	1.0	1.42222222222	-18.5242921875	-26.5325466667	0.186886666667	NA	0.0174377340062	0.987637961908	NA	0.452876444734	0.0174377340062	0.355555555556	0.714285714286	0.0	
NC_045512.2:2105-2149	-	2105	2149	15	NotMaximal	AAG	NearCognate	orf1ab			=hyperlink("https://data.broadinstitute.org/compbio1/cav.php?a=wuhCor1_c&i=NC_045512.2;2104;45;0&s=-&p=30&e=30&w=0&f=2105-2149-", "CodAlignView")	=hyperlink("http://genome.ucsc.edu/cgi-bin/hgTracks?db=wuhCor1&position=NC_045512.2:2105-2149&complement_wuhCor1=1&hgt.revCmplDisp_wuhCor1=1", "UCSCview")	-26.3522066667	1.0	3.17777777778	-8.29265244756	-31.0695266667	4.71731999997	NA	0.413120625102	0.47036952629	NA	0.094488035162	0.094488035162	0.377777777778	0.75	0.0	
NC_045512.2:4350-4427	-	4350	4427	26	Maximal	AUU	NearCognate	orf1ab			=hyperlink("https://data.broadinstitute.org/compbio1/cav.php?a=wuhCor1_c&i=NC_045512.2;4349;78;0&s=-&p=30&e=30&w=0&f=4350-4427-", "CodAlignView")	=hyperlink("http://genome.ucsc.edu/cgi-bin/hgTracks?db=wuhCor1&position=NC_045512.2:4350-4427&complement_wuhCor1=1&hgt.revCmplDisp_wuhCor1=1", "UCSCview")	-26.3623	1.0	1.76923076923	-14.9004304348	-24.2131846154	-2.14911538462	NA	0.87713495035	0.424678495849	NA	0.656640078138	0.362008790493	0.384615384615	0.722222222222	0.0	
NC_045512.2:22434-22469	+	22434	22469	12	Maximal	GUG	NearCognate	S			=hyperlink("https://data.broadinstitute.org/compbio1/cav.php?a=wuhCor1_c&i=NC_045512.2;22433;36;0&p=30&e=30&w=0&f=22434-22469", "CodAlignView")	=hyperlink("http://genome.ucsc.edu/cgi-bin/hgTracks?db=wuhCor1&position=NC_045512.2:22434-22469&complement_wuhCor1=0&hgt.revCmplDisp_wuhCor1=0", "UCSCview")	-26.373425	1.0	3.22222222222	-8.18485603448	-26.3975333333	0.0241083333333	NA	0.268679798144	0.500104183624	NA	0.292554126648	0.094488035162	0.472222222222	0.514285714286	0.0	
NC_045512.2:19028-19075	+	19028	19075	16	Maximal	ACG	NearCognate	orf1ab			=hyperlink("https://data.broadinstitute.org/compbio1/cav.php?a=wuhCor1_c&i=NC_045512.2;19027;48;0&p=30&e=30&w=0&f=19028-19075", "CodAlignView")	=hyperlink("http://genome.ucsc.edu/cgi-bin/hgTracks?db=wuhCor1&position=NC_045512.2:19028-19075&complement_wuhCor1=0&hgt.revCmplDisp_wuhCor1=0", "UCSCview")	-26.3978875	1.0	1.5	-17.5985916667	-17.35100625	-9.04688125	NA	0.755943350155	0.638600032557	NA	1.0	0.488653752238	0.416666666667	0.48	0.0	
NC_045512.2:2105-2152	-	2105	2152	16	NotMaximal	AUC	NearCognate	orf1ab			=hyperlink("https://data.broadinstitute.org/compbio1/cav.php?a=wuhCor1_c&i=NC_045512.2;2104;48;0&s=-&p=30&e=30&w=0&f=2105-2152-", "CodAlignView")	=hyperlink("http://genome.ucsc.edu/cgi-bin/hgTracks?db=wuhCor1&position=NC_045512.2:2105-2152&complement_wuhCor1=1&hgt.revCmplDisp_wuhCor1=1", "UCSCview")	-26.44549375	1.0	3.3125	-7.98354528302	-30.174725	3.72923125	NA	0.413120625102	0.47036952629	NA	0.094488035162	0.094488035162	0.375	0.666666666667	0.0	
NC_045512.2:3009-3095	-	3009	3095	29	Maximal	AUG	Canonical	orf1ab			=hyperlink("https://data.broadinstitute.org/compbio1/cav.php?a=wuhCor1_c&i=NC_045512.2;3008;87;0&s=-&p=30&e=30&w=0&f=3009-3095-", "CodAlignView")	=hyperlink("http://genome.ucsc.edu/cgi-bin/hgTracks?db=wuhCor1&position=NC_045512.2:3009-3095&complement_wuhCor1=1&hgt.revCmplDisp_wuhCor1=1", "UCSCview")	-26.4555344828	0.9502	2.87051010385	-9.21631818935	-29.0852482759	2.62971379306	0.085388246785	0.094488035162	0.70207064952	0.085388246785	0.373351782517	0.094488035162	0.390804597701	0.0	0.0	
NC_045512.2:22440-22469	+	22440	22469	10	NotMaximal	UUG	NearCognate	S			=hyperlink("https://data.broadinstitute.org/compbio1/cav.php?a=wuhCor1_c&i=NC_045512.2;22439;30;0&p=30&e=30&w=0&f=22440-22469", "CodAlignView")	=hyperlink("http://genome.ucsc.edu/cgi-bin/hgTracks?db=wuhCor1&position=NC_045512.2:22440-22469&complement_wuhCor1=0&hgt.revCmplDisp_wuhCor1=0", "UCSCview")	-26.47778	1.0	3.36666666667	-7.86468712871	-28.4891	2.01132	NA	0.268679798144	0.500104183624	NA	0.739540940908	0.094488035162	0.433333333333	0.75	0.0	
NC_045512.2:1674-1736	+	1674	1736	21	NotMaximal	AUG	Canonical	orf1ab			=hyperlink("https://data.broadinstitute.org/compbio1/cav.php?a=wuhCor1_c&i=NC_045512.2;1673;63;0&p=30&e=30&w=0&f=1674-1736", "CodAlignView")	=hyperlink("http://genome.ucsc.edu/cgi-bin/hgTracks?db=wuhCor1&position=NC_045512.2:1674-1736&complement_wuhCor1=0&hgt.revCmplDisp_wuhCor1=0", "UCSCview")	-26.4870761905	1.0	2.15873015873	-12.2697485294	-18.6121190476	-7.87495714288	0.812029952792	0.706439850236	0.52878072603	0.478958163764	1.0	0.52878072603	0.396825396825	0.403846153846	0.0	
NC_045512.2:20074-20109	-	20074	20109	12	Maximal	AUU	NearCognate	orf1ab			=hyperlink("https://data.broadinstitute.org/compbio1/cav.php?a=wuhCor1_c&i=NC_045512.2;20073;36;0&s=-&p=30&e=30&w=0&f=20074-20109-", "CodAlignView")	=hyperlink("http://genome.ucsc.edu/cgi-bin/hgTracks?db=wuhCor1&position=NC_045512.2:20074-20109&complement_wuhCor1=1&hgt.revCmplDisp_wuhCor1=1", "UCSCview")	-26.491425	1.0	2.38888888889	-11.0894337209	-27.2236416667	0.732216666667	NA	0.972840631613	0.526576591242	NA	0.974706169624	0.501282760866	0.416666666667	0.0	0.25	
NC_045512.2:22647-22721	+	22647	22721	25	NotMaximal	UUG	NearCognate	S			=hyperlink("https://data.broadinstitute.org/compbio1/cav.php?a=wuhCor1_c&i=NC_045512.2;22646;75;0&p=30&e=30&w=0&f=22647-22721", "CodAlignView")	=hyperlink("http://genome.ucsc.edu/cgi-bin/hgTracks?db=wuhCor1&position=NC_045512.2:22647-22721&complement_wuhCor1=0&hgt.revCmplDisp_wuhCor1=0", "UCSCview")	-26.493788	1.0	2.06666666667	-12.8195748387	-23.787644	-2.706144	NA	0.706439850236	1.0	NA	1.0	0.706439850236	0.333333333333	0.5	0.0	
NC_045512.2:4500-4556	+	4500	4556	19	NotMaximal	AAG	NearCognate	orf1ab			=hyperlink("https://data.broadinstitute.org/compbio1/cav.php?a=wuhCor1_c&i=NC_045512.2;4499;57;0&p=30&e=30&w=0&f=4500-4556", "CodAlignView")	=hyperlink("http://genome.ucsc.edu/cgi-bin/hgTracks?db=wuhCor1&position=NC_045512.2:4500-4556&complement_wuhCor1=0&hgt.revCmplDisp_wuhCor1=0", "UCSCview")	-26.5439631579	1.0	1.84210526316	-14.40958	-14.4088526316	-12.1351105263	NA	0.656181019046	0.912111346248	NA	0.890405339411	0.656181019046	0.368421052632	0.0	0.0	
NC_045512.2:22785-22841	-	22785	22841	19	Maximal	CUG	NearCognate	S			=hyperlink("https://data.broadinstitute.org/compbio1/cav.php?a=wuhCor1_c&i=NC_045512.2;22784;57;0&s=-&p=30&e=30&w=0&f=22785-22841-", "CodAlignView")	=hyperlink("http://genome.ucsc.edu/cgi-bin/hgTracks?db=wuhCor1&position=NC_045512.2:22785-22841&complement_wuhCor1=1&hgt.revCmplDisp_wuhCor1=1", "UCSCview")	-26.5463105263	1.0	2.19298245614	-12.1051176	-25.8512473684	-0.695063157879	NA	0.606576591242	0.343053882468	NA	0.521022301807	0.0174377340062	0.368421052632	0.518181818182	0.0	
NC_045512.2:22462-22509	+	22462	22509	16	Maximal	GUG	NearCognate	S			=hyperlink("https://data.broadinstitute.org/compbio1/cav.php?a=wuhCor1_c&i=NC_045512.2;22461;48;0&p=30&e=30&w=0&f=22462-22509", "CodAlignView")	=hyperlink("http://genome.ucsc.edu/cgi-bin/hgTracks?db=wuhCor1&position=NC_045512.2:22462-22509&complement_wuhCor1=0&hgt.revCmplDisp_wuhCor1=0", "UCSCview")	-26.55683125	1.0	3.29166666667	-8.06789810127	-32.76169375	6.2048625	NA	0.645085463129	0.0793000162787	NA	1.0	0.0793000162787	0.354166666667	0.666666666667	0.0	
NC_045512.2:23764-23793	+	23764	23793	10	Maximal	AUC	NearCognate	S			=hyperlink("https://data.broadinstitute.org/compbio1/cav.php?a=wuhCor1_c&i=NC_045512.2;23763;30;0&p=30&e=30&w=0&f=23764-23793", "CodAlignView")	=hyperlink("http://genome.ucsc.edu/cgi-bin/hgTracks?db=wuhCor1&position=NC_045512.2:23764-23793&complement_wuhCor1=0&hgt.revCmplDisp_wuhCor1=0", "UCSCview")	-26.58027	1.0	1.66666666667	-15.948162	-25.48557	-1.0947	NA	0.944642682728	0.651082532964	NA	0.623672472733	0.623672472733	0.333333333333	0.0	0.0	
NC_045512.2:1755-1853	+	1755	1853	33	NotMaximal	AAG	NearCognate	orf1ab			=hyperlink("https://data.broadinstitute.org/compbio1/cav.php?a=wuhCor1_c&i=NC_045512.2;1754;99;0&p=30&e=30&w=0&f=1755-1853", "CodAlignView")	=hyperlink("http://genome.ucsc.edu/cgi-bin/hgTracks?db=wuhCor1&position=NC_045512.2:1755-1853&complement_wuhCor1=0&hgt.revCmplDisp_wuhCor1=0", "UCSCview")	-26.6197636364	1.0	2.44444444444	-10.8899033058	-19.6026636364	-7.01710000004	NA	0.706439850236	0.401328341201	NA	0.0	0.0	0.313131313131	0.0	0.0	
NC_045512.2:7887-7922	-	7887	7922	12	Maximal	AUG	Canonical	orf1ab			=hyperlink("https://data.broadinstitute.org/compbio1/cav.php?a=wuhCor1_c&i=NC_045512.2;7886;36;0&s=-&p=30&e=30&w=0&f=7887-7922-", "CodAlignView")	=hyperlink("http://genome.ucsc.edu/cgi-bin/hgTracks?db=wuhCor1&position=NC_045512.2:7887-7922&complement_wuhCor1=1&hgt.revCmplDisp_wuhCor1=1", "UCSCview")	-26.6224083333	1.0	1.63888888889	-16.2441813559	-26.5321416667	-0.0902666666333	0.094488035162	1.0	0.893739215367	0.094488035162	0.369545824516	0.369545824516	0.25	0.0	0.0	
NC_045512.2:22773-22862	+	22773	22862	30	Maximal	GUG	NearCognate	S			=hyperlink("https://data.broadinstitute.org/compbio1/cav.php?a=wuhCor1_c&i=NC_045512.2;22772;90;0&p=30&e=30&w=0&f=22773-22862", "CodAlignView")	=hyperlink("http://genome.ucsc.edu/cgi-bin/hgTracks?db=wuhCor1&position=NC_045512.2:22773-22862&complement_wuhCor1=0&hgt.revCmplDisp_wuhCor1=0", "UCSCview")	-26.6225133333	1.0	2.63333333333	-10.1098151899	-23.74872	-2.8737933333	NA	0.844873840143	0.329734657334	NA	0.452648543057	0.0174377340062	0.377777777778	0.642857142857	0.0	
NC_045512.2:20942-20989	+	20942	20989	16	Maximal	UUG	NearCognate	orf1ab			=hyperlink("https://data.broadinstitute.org/compbio1/cav.php?a=wuhCor1_c&i=NC_045512.2;20941;48;0&p=30&e=30&w=0&f=20942-20989", "CodAlignView")	=hyperlink("http://genome.ucsc.edu/cgi-bin/hgTracks?db=wuhCor1&position=NC_045512.2:20942-20989&complement_wuhCor1=0&hgt.revCmplDisp_wuhCor1=0", "UCSCview")	-26.63485	1.0	1.47916666667	-18.0066591549	-17.163225	-9.471625	NA	1.0	0.67340061859	NA	0.694077812144	0.661038580498	0.354166666667	0.666666666667	0.0	
NC_045512.2:24159-24206	-	24159	24206	16	Maximal	UUG	NearCognate	S			=hyperlink("https://data.broadinstitute.org/compbio1/cav.php?a=wuhCor1_c&i=NC_045512.2;24158;48;0&s=-&p=30&e=30&w=0&f=24159-24206-", "CodAlignView")	=hyperlink("http://genome.ucsc.edu/cgi-bin/hgTracks?db=wuhCor1&position=NC_045512.2:24159-24206&complement_wuhCor1=1&hgt.revCmplDisp_wuhCor1=1", "UCSCview")	-26.65736875	1.0	2.35416666667	-11.3234840708	-25.49154375	-1.165825	NA	1.0	0.343053882468	NA	0.364759889305	0.0174377340062	0.416666666667	0.48	0.0	
NC_045512.2:19046-19075	+	19046	19075	10	NotMaximal	AAG	NearCognate	orf1ab			=hyperlink("https://data.broadinstitute.org/compbio1/cav.php?a=wuhCor1_c&i=NC_045512.2;19045;30;0&p=30&e=30&w=0&f=19046-19075", "CodAlignView")	=hyperlink("http://genome.ucsc.edu/cgi-bin/hgTracks?db=wuhCor1&position=NC_045512.2:19046-19075&complement_wuhCor1=0&hgt.revCmplDisp_wuhCor1=0", "UCSCview")	-26.66716	1.0	1.56666666667	-17.0215914894	-20.11003	-6.55713	NA	0.755943350155	0.706439850236	NA	1.0	0.57197786098	0.4	0.0	0.0	
NC_045512.2:2431-2547	+	2431	2547	39	Maximal	AUC	NearCognate	orf1ab			=hyperlink("https://data.broadinstitute.org/compbio1/cav.php?a=wuhCor1_c&i=NC_045512.2;2430;117;0&p=30&e=30&w=0&f=2431-2547", "CodAlignView")	=hyperlink("http://genome.ucsc.edu/cgi-bin/hgTracks?db=wuhCor1&position=NC_045512.2:2431-2547&complement_wuhCor1=0&hgt.revCmplDisp_wuhCor1=0", "UCSCview")	-26.7018820513	1.0	1.94017094017	-13.7626440529	-25.838674359	-0.863207692326	NA	0.640986488686	0.094488035162	NA	0.085388246785	0.0	0.418803418803	0.0	0.0	
NC_045512.2:2622-2681	+	2622	2681	20	NotMaximal	ACG	NearCognate	orf1ab			=hyperlink("https://data.broadinstitute.org/compbio1/cav.php?a=wuhCor1_c&i=NC_045512.2;2621;60;0&p=30&e=30&w=0&f=2622-2681", "CodAlignView")	=hyperlink("http://genome.ucsc.edu/cgi-bin/hgTracks?db=wuhCor1&position=NC_045512.2:2622-2681&complement_wuhCor1=0&hgt.revCmplDisp_wuhCor1=0", "UCSCview")	-26.768195	1.0	2.5	-10.707278	-22.30218	-4.466015	NA	0.094488035162	0.567107276575	NA	1.0	0.094488035162	0.433333333333	0.714285714286	0.0	
NC_045512.2:22785-22835	-	22785	22835	17	NotMaximal	AUU	NearCognate	S			=hyperlink("https://data.broadinstitute.org/compbio1/cav.php?a=wuhCor1_c&i=NC_045512.2;22784;51;0&s=-&p=30&e=30&w=0&f=22785-22835-", "CodAlignView")	=hyperlink("http://genome.ucsc.edu/cgi-bin/hgTracks?db=wuhCor1&position=NC_045512.2:22785-22835&complement_wuhCor1=1&hgt.revCmplDisp_wuhCor1=1", "UCSCview")	-26.7775352941	1.0	2.25490196078	-11.8752547826	-25.0749	-1.7026352941	NA	0.606576591242	0.343053882468	NA	0.705205925444	0.0	0.352941176471	0.6375	0.0	
NC_045512.2:4521-4556	+	4521	4556	12	NotMaximal	GUG	NearCognate	orf1ab			=hyperlink("https://data.broadinstitute.org/compbio1/cav.php?a=wuhCor1_c&i=NC_045512.2;4520;36;0&p=30&e=30&w=0&f=4521-4556", "CodAlignView")	=hyperlink("http://genome.ucsc.edu/cgi-bin/hgTracks?db=wuhCor1&position=NC_045512.2:4521-4556&complement_wuhCor1=0&hgt.revCmplDisp_wuhCor1=0", "UCSCview")	-26.7802333333	1.0	1.83333333333	-14.6074	-17.1158833333	-9.66434999997	NA	0.656181019046	0.912111346248	NA	0.793856421944	0.559632101579	0.333333333333	0.0	0.0	
NC_045512.2:22653-22721	+	22653	22721	23	NotMaximal	AUU	NearCognate	S			=hyperlink("https://data.broadinstitute.org/compbio1/cav.php?a=wuhCor1_c&i=NC_045512.2;22652;69;0&p=30&e=30&w=0&f=22653-22721", "CodAlignView")	=hyperlink("http://genome.ucsc.edu/cgi-bin/hgTracks?db=wuhCor1&position=NC_045512.2:22653-22721&complement_wuhCor1=0&hgt.revCmplDisp_wuhCor1=0", "UCSCview")	-26.784673913	1.0	2.11594202899	-12.658510274	-24.1691652174	-2.61550869561	NA	0.706439850236	1.0	NA	0.793628520267	0.587957024255	0.31884057971	0.616071428571	0.0	
NC_045512.2:20355-20384	+	20355	20384	10	Maximal	AGG	NearCognate	orf1ab			=hyperlink("https://data.broadinstitute.org/compbio1/cav.php?a=wuhCor1_c&i=NC_045512.2;20354;30;0&p=30&e=30&w=0&f=20355-20384", "CodAlignView")	=hyperlink("http://genome.ucsc.edu/cgi-bin/hgTracks?db=wuhCor1&position=NC_045512.2:20355-20384&complement_wuhCor1=0&hgt.revCmplDisp_wuhCor1=0", "UCSCview")	-26.78616	1.0	2.0	-13.39308	-31.83993	5.05377	NA	0.513078300505	1.0	NA	0.573947582614	0.364759889305	0.433333333333	0.0	0.0	
NC_045512.2:22474-22509	+	22474	22509	12	NotMaximal	AUC	NearCognate	S			=hyperlink("https://data.broadinstitute.org/compbio1/cav.php?a=wuhCor1_c&i=NC_045512.2;22473;36;0&p=30&e=30&w=0&f=22474-22509", "CodAlignView")	=hyperlink("http://genome.ucsc.edu/cgi-bin/hgTracks?db=wuhCor1&position=NC_045512.2:22474-22509&complement_wuhCor1=0&hgt.revCmplDisp_wuhCor1=0", "UCSCview")	-26.81385	1.0	3.22222222222	-8.32153965517	-35.05935	8.2455	NA	0.645085463129	0.249370014651	NA	0.6060621846	0.0793000162787	0.333333333333	0.0	0.0	
NC_045512.2:19034-19075	+	19034	19075	14	NotMaximal	UUG	NearCognate	orf1ab			=hyperlink("https://data.broadinstitute.org/compbio1/cav.php?a=wuhCor1_c&i=NC_045512.2;19033;42;0&p=30&e=30&w=0&f=19034-19075", "CodAlignView")	=hyperlink("http://genome.ucsc.edu/cgi-bin/hgTracks?db=wuhCor1&position=NC_045512.2:19034-19075&complement_wuhCor1=0&hgt.revCmplDisp_wuhCor1=0", "UCSCview")	-26.8223	1.0	1.5	-17.8815333333	-17.1186785714	-9.70362142857	NA	0.755943350155	0.638600032557	NA	0.822565521732	0.488653752238	0.404761904762	0.0	0.0	
NC_045512.2:12773-12811	-	12773	12811	13	Maximal	AAG	NearCognate	orf1ab			=hyperlink("https://data.broadinstitute.org/compbio1/cav.php?a=wuhCor1_c&i=NC_045512.2;12772;39;0&s=-&p=30&e=30&w=0&f=12773-12811-", "CodAlignView")	=hyperlink("http://genome.ucsc.edu/cgi-bin/hgTracks?db=wuhCor1&position=NC_045512.2:12773-12811&complement_wuhCor1=1&hgt.revCmplDisp_wuhCor1=1", "UCSCview")	-26.8273230769	1.0	1.82051282051	-14.7361352113	-28.6121692308	1.78484615387	NA	0.0174377340062	0.83009278854	NA	0.502780400456	0.0174377340062	0.410256410256	0.0	0.0	
NC_045512.2:23532-23573	-	23532	23573	14	Maximal	AUA	NearCognate	S			=hyperlink("https://data.broadinstitute.org/compbio1/cav.php?a=wuhCor1_c&i=NC_045512.2;23531;42;0&s=-&p=30&e=30&w=0&f=23532-23573-", "CodAlignView")	=hyperlink("http://genome.ucsc.edu/cgi-bin/hgTracks?db=wuhCor1&position=NC_045512.2:23532-23573&complement_wuhCor1=1&hgt.revCmplDisp_wuhCor1=1", "UCSCview")	-26.85865	1.0	1.80952380952	-14.8429381579	-23.34945	-3.5092	NA	0.651082532964	0.402171577405	NA	0.0174377340062	0.0	0.404761904762	0.0	0.809523809524	
NC_045512.2:22578-22721	+	22578	22721	48	NotMaximal	GUG	NearCognate	S			=hyperlink("https://data.broadinstitute.org/compbio1/cav.php?a=wuhCor1_c&i=NC_045512.2;22577;144;0&p=30&e=30&w=0&f=22578-22721", "CodAlignView")	=hyperlink("http://genome.ucsc.edu/cgi-bin/hgTracks?db=wuhCor1&position=NC_045512.2:22578-22721&complement_wuhCor1=0&hgt.revCmplDisp_wuhCor1=0", "UCSCview")	-26.8599541667	1.0	2.59722222222	-10.3418005348	-24.5007833333	-2.35917083337	NA	0.706439850236	0.912111346248	NA	0.465625915676	0.281660426502	0.375	0.395061728395	0.0	
NC_045512.2:22668-22721	+	22668	22721	18	NotMaximal	AUA	NearCognate	S			=hyperlink("https://data.broadinstitute.org/compbio1/cav.php?a=wuhCor1_c&i=NC_045512.2;22667;54;0&p=30&e=30&w=0&f=22668-22721", "CodAlignView")	=hyperlink("http://genome.ucsc.edu/cgi-bin/hgTracks?db=wuhCor1&position=NC_045512.2:22668-22721&complement_wuhCor1=0&hgt.revCmplDisp_wuhCor1=0", "UCSCview")	-26.9218666667	1.0	2.03703703704	-13.2161890909	-24.4996444444	-2.42222222226	NA	0.706439850236	1.0	NA	0.364759889305	0.0174377340062	0.333333333333	0.701298701299	0.0	
NC_045512.2:7749-7802	-	7749	7802	18	Maximal	AAG	NearCognate	orf1ab			=hyperlink("https://data.broadinstitute.org/compbio1/cav.php?a=wuhCor1_c&i=NC_045512.2;7748;54;0&s=-&p=30&e=30&w=0&f=7749-7802-", "CodAlignView")	=hyperlink("http://genome.ucsc.edu/cgi-bin/hgTracks?db=wuhCor1&position=NC_045512.2:7749-7802&complement_wuhCor1=1&hgt.revCmplDisp_wuhCor1=1", "UCSCview")	-26.9284055556	1.0	1.96296296296	-13.7182443396	-26.0835555556	-0.844850000044	NA	0.480022790168	0.614064789191	NA	1.0	0.25216343806	0.37037037037	0.0	0.0	
NC_045512.2:28117-28188	+	28117	28188	24	NotMaximal	AUA	NearCognate	ORF8			=hyperlink("https://data.broadinstitute.org/compbio1/cav.php?a=wuhCor1_c&i=NC_045512.2;28116;72;0&p=30&e=30&w=0&f=28117-28188", "CodAlignView")	=hyperlink("http://genome.ucsc.edu/cgi-bin/hgTracks?db=wuhCor1&position=NC_045512.2:28117-28188&complement_wuhCor1=0&hgt.revCmplDisp_wuhCor1=0", "UCSCview")	-26.9496125	0.6895	5.4506773315	-4.94426854884	-18.7777041667	-8.17190833333	NA	0.465492430409	0.688100276738	NA	0.0174377340062	0.0174377340062	0.333333333333	0.5	0.0	
NC_045512.2:24885-24947	+	24885	24947	21	Maximal	AUU	NearCognate	S			=hyperlink("https://data.broadinstitute.org/compbio1/cav.php?a=wuhCor1_c&i=NC_045512.2;24884;63;0&p=30&e=30&w=0&f=24885-24947", "CodAlignView")	=hyperlink("http://genome.ucsc.edu/cgi-bin/hgTracks?db=wuhCor1&position=NC_045512.2:24885-24947&complement_wuhCor1=0&hgt.revCmplDisp_wuhCor1=0", "UCSCview")	-26.9648047619	1.0	1.92063492063	-14.0395264463	-18.4942190476	-8.47058571428	NA	0.575549405828	0.590656031255	NA	0.866075207553	0.271762982256	0.333333333333	0.0	0.253968253968	
NC_045512.2:22779-22862	+	22779	22862	28	NotMaximal	AAG	NearCognate	S			=hyperlink("https://data.broadinstitute.org/compbio1/cav.php?a=wuhCor1_c&i=NC_045512.2;22778;84;0&p=30&e=30&w=0&f=22779-22862", "CodAlignView")	=hyperlink("http://genome.ucsc.edu/cgi-bin/hgTracks?db=wuhCor1&position=NC_045512.2:22779-22862&complement_wuhCor1=0&hgt.revCmplDisp_wuhCor1=0", "UCSCview")	-26.9737178571	1.0	2.47619047619	-10.8932322115	-24.739725	-2.2339928571	NA	0.844873840143	0.329734657334	NA	1.0	0.329734657334	0.369047619048	0.705882352941	0.0	
NC_045512.2:1365-1436	-	1365	1436	24	Maximal	AUU	NearCognate	orf1ab			=hyperlink("https://data.broadinstitute.org/compbio1/cav.php?a=wuhCor1_c&i=NC_045512.2;1364;72;0&s=-&p=30&e=30&w=0&f=1365-1436-", "CodAlignView")	=hyperlink("http://genome.ucsc.edu/cgi-bin/hgTracks?db=wuhCor1&position=NC_045512.2:1365-1436&complement_wuhCor1=1&hgt.revCmplDisp_wuhCor1=1", "UCSCview")	-26.9888041667	1.0	2.06944444444	-13.0415697987	-23.2144125	-3.7743916667	NA	0.494295946606	1.0	NA	0.0174377340062	0.0174377340062	0.375	0.395604395604	0.0555555555556	
NC_045512.2:23754-23861	-	23754	23861	36	NotMaximal	AAG	NearCognate	S			=hyperlink("https://data.broadinstitute.org/compbio1/cav.php?a=wuhCor1_c&i=NC_045512.2;23753;108;0&s=-&p=30&e=30&w=0&f=23754-23861-", "CodAlignView")	=hyperlink("http://genome.ucsc.edu/cgi-bin/hgTracks?db=wuhCor1&position=NC_045512.2:23754-23861&complement_wuhCor1=1&hgt.revCmplDisp_wuhCor1=1", "UCSCview")	-27.0065611111	1.0	2.05555555556	-13.138327027	-27.8591555556	0.852594444456	NA	0.589034673612	0.0174377340062	NA	0.607569591405	0.0174377340062	0.361111111111	0.285714285714	0.0	
NC_045512.2:8109-8141	+	8109	8141	11	NotMaximal	CUG	NearCognate	orf1ab			=hyperlink("https://data.broadinstitute.org/compbio1/cav.php?a=wuhCor1_c&i=NC_045512.2;8108;33;0&p=30&e=30&w=0&f=8109-8141", "CodAlignView")	=hyperlink("http://genome.ucsc.edu/cgi-bin/hgTracks?db=wuhCor1&position=NC_045512.2:8109-8141&complement_wuhCor1=0&hgt.revCmplDisp_wuhCor1=0", "UCSCview")	-27.0822090909	1.0	2.09090909091	-12.9523608696	-22.0183727273	-5.06383636363	NA	0.673788051441	0.542861793912	NA	0.42848445385	0.304538499105	0.454545454545	0.0	0.0	
NC_045512.2:22320-22391	+	22320	22391	24	NotMaximal	AUU	NearCognate	S			=hyperlink("https://data.broadinstitute.org/compbio1/cav.php?a=wuhCor1_c&i=NC_045512.2;22319;72;0&p=30&e=30&w=0&f=22320-22391", "CodAlignView")	=hyperlink("http://genome.ucsc.edu/cgi-bin/hgTracks?db=wuhCor1&position=NC_045512.2:22320-22391&complement_wuhCor1=0&hgt.revCmplDisp_wuhCor1=0", "UCSCview")	-27.1069125	0.8585	3.87986089841	-6.98656812957	-23.3116541667	-3.79525833333	NA	0.094488035162	0.094488035162	NA	0.0174377340062	0.0174377340062	0.416666666667	0.0	0.0	
NC_045512.2:27326-27355	-	27326	27355	10	NotMaximal	AUU	NearCognate	ORF6			=hyperlink("https://data.broadinstitute.org/compbio1/cav.php?a=wuhCor1_c&i=NC_045512.2;27325;30;0&s=-&p=30&e=30&w=0&f=27326-27355-", "CodAlignView")	=hyperlink("http://genome.ucsc.edu/cgi-bin/hgTracks?db=wuhCor1&position=NC_045512.2:27326-27355&complement_wuhCor1=1&hgt.revCmplDisp_wuhCor1=1", "UCSCview")	-27.10835	0.9912	2.0481786868	-13.2353442474	-21.55794	-5.55041	NA	0.912111346248	0.094488035162	NA	0.094488035162	0.094488035162	0.266666666667	0.0	0.0	
NC_045512.2:22575-22721	+	22575	22721	49	NotMaximal	UUG	NearCognate	S			=hyperlink("https://data.broadinstitute.org/compbio1/cav.php?a=wuhCor1_c&i=NC_045512.2;22574;147;0&p=30&e=30&w=0&f=22575-22721", "CodAlignView")	=hyperlink("http://genome.ucsc.edu/cgi-bin/hgTracks?db=wuhCor1&position=NC_045512.2:22575-22721&complement_wuhCor1=0&hgt.revCmplDisp_wuhCor1=0", "UCSCview")	-27.111444898	1.0	2.59183673469	-10.4603212599	-24.0989571429	-3.01248775514	NA	0.706439850236	0.912111346248	NA	0.853716425199	0.648044929188	0.374149659864	0.388888888889	0.0	
NC_045512.2:1749-1853	+	1749	1853	35	NotMaximal	AUU	NearCognate	orf1ab			=hyperlink("https://data.broadinstitute.org/compbio1/cav.php?a=wuhCor1_c&i=NC_045512.2;1748;105;0&p=30&e=30&w=0&f=1749-1853", "CodAlignView")	=hyperlink("http://genome.ucsc.edu/cgi-bin/hgTracks?db=wuhCor1&position=NC_045512.2:1749-1853&complement_wuhCor1=0&hgt.revCmplDisp_wuhCor1=0", "UCSCview")	-27.1192657143	1.0	2.4	-11.2996940476	-19.8485085714	-7.27075714287	NA	0.706439850236	0.401328341201	NA	0.887273319225	0.287104020837	0.295238095238	0.0	0.0	
NC_045512.2:4350-4421	-	4350	4421	24	NotMaximal	GUG	NearCognate	orf1ab			=hyperlink("https://data.broadinstitute.org/compbio1/cav.php?a=wuhCor1_c&i=NC_045512.2;4349;72;0&s=-&p=30&e=30&w=0&f=4350-4421-", "CodAlignView")	=hyperlink("http://genome.ucsc.edu/cgi-bin/hgTracks?db=wuhCor1&position=NC_045512.2:4350-4421&complement_wuhCor1=1&hgt.revCmplDisp_wuhCor1=1", "UCSCview")	-27.1215041667	1.0	1.80555555556	-15.0211407692	-24.7605958333	-2.36090833337	NA	0.87713495035	0.424678495849	NA	0.697340061859	0.415578707472	0.388888888889	0.385026737968	0.0	
NC_045512.2:22650-22721	+	22650	22721	24	NotMaximal	CUG	NearCognate	S			=hyperlink("https://data.broadinstitute.org/compbio1/cav.php?a=wuhCor1_c&i=NC_045512.2;22649;72;0&p=30&e=30&w=0&f=22650-22721", "CodAlignView")	=hyperlink("http://genome.ucsc.edu/cgi-bin/hgTracks?db=wuhCor1&position=NC_045512.2:22650-22721&complement_wuhCor1=0&hgt.revCmplDisp_wuhCor1=0", "UCSCview")	-27.12295	1.0	2.15277777778	-12.5990477419	-23.1420416667	-3.98090833333	NA	0.706439850236	1.0	NA	0.519348852352	0.519348852352	0.333333333333	0.533333333333	0.0	
NC_045512.2:1752-1853	+	1752	1853	34	NotMaximal	AUA	NearCognate	orf1ab			=hyperlink("https://data.broadinstitute.org/compbio1/cav.php?a=wuhCor1_c&i=NC_045512.2;1751;102;0&p=30&e=30&w=0&f=1752-1853", "CodAlignView")	=hyperlink("http://genome.ucsc.edu/cgi-bin/hgTracks?db=wuhCor1&position=NC_045512.2:1752-1853&complement_wuhCor1=0&hgt.revCmplDisp_wuhCor1=0", "UCSCview")	-27.1231676471	1.0	2.43137254902	-11.155496371	-19.5378382353	-7.58532941181	NA	0.706439850236	0.401328341201	NA	0.549695588475	0.271762982256	0.303921568627	0.0	0.0	
NC_045512.2:23754-23807	-	23754	23807	18	NotMaximal	AUU	NearCognate	S			=hyperlink("https://data.broadinstitute.org/compbio1/cav.php?a=wuhCor1_c&i=NC_045512.2;23753;54;0&s=-&p=30&e=30&w=0&f=23754-23807-", "CodAlignView")	=hyperlink("http://genome.ucsc.edu/cgi-bin/hgTracks?db=wuhCor1&position=NC_045512.2:23754-23807&complement_wuhCor1=1&hgt.revCmplDisp_wuhCor1=1", "UCSCview")	-27.1330333333	1.0	1.87037037037	-14.506770297	-27.1460166667	0.0129833333667	NA	0.589034673612	0.0174377340062	NA	0.465710564871	0.0	0.351851851852	0.0	0.0	
NC_045512.2:22608-22721	+	22608	22721	38	NotMaximal	CUG	NearCognate	S			=hyperlink("https://data.broadinstitute.org/compbio1/cav.php?a=wuhCor1_c&i=NC_045512.2;22607;114;0&p=30&e=30&w=0&f=22608-22721", "CodAlignView")	=hyperlink("http://genome.ucsc.edu/cgi-bin/hgTracks?db=wuhCor1&position=NC_045512.2:22608-22721&complement_wuhCor1=0&hgt.revCmplDisp_wuhCor1=0", "UCSCview")	-27.1463578947	1.0	2.35964912281	-11.504404461	-23.0288236842	-4.11753421049	NA	0.706439850236	1.0	NA	0.63672798307	0.63672798307	0.368421052632	0.258503401361	0.0	
NC_045512.2:22330-22377	+	22330	22377	16	Maximal	AGG	NearCognate	S			=hyperlink("https://data.broadinstitute.org/compbio1/cav.php?a=wuhCor1_c&i=NC_045512.2;22329;48;0&p=30&e=30&w=0&f=22330-22377", "CodAlignView")	=hyperlink("http://genome.ucsc.edu/cgi-bin/hgTracks?db=wuhCor1&position=NC_045512.2:22330-22377&complement_wuhCor1=0&hgt.revCmplDisp_wuhCor1=0", "UCSCview")	-27.1517625	0.9908	4.36145801428	-6.22538665077	-30.37365	3.2218875	NA	0.296392642032	0.290844864073	NA	0.0174377340062	0.0	0.479166666667	0.0	0.0	
NC_045512.2:8940-8972	+	8940	8972	11	NotMaximal	UUG	NearCognate	orf1ab			=hyperlink("https://data.broadinstitute.org/compbio1/cav.php?a=wuhCor1_c&i=NC_045512.2;8939;33;0&p=30&e=30&w=0&f=8940-8972", "CodAlignView")	=hyperlink("http://genome.ucsc.edu/cgi-bin/hgTracks?db=wuhCor1&position=NC_045512.2:8940-8972&complement_wuhCor1=0&hgt.revCmplDisp_wuhCor1=0", "UCSCview")	-27.2188272727	1.0	1.39393939394	-19.52655	-17.3081181818	-9.91070909088	NA	0.582220413479	0.657278202832	NA	0.950838352596	0.263366433339	0.333333333333	0.0	0.0	
NC_045512.2:22659-22721	+	22659	22721	21	NotMaximal	CUG	NearCognate	S			=hyperlink("https://data.broadinstitute.org/compbio1/cav.php?a=wuhCor1_c&i=NC_045512.2;22658;63;0&p=30&e=30&w=0&f=22659-22721", "CodAlignView")	=hyperlink("http://genome.ucsc.edu/cgi-bin/hgTracks?db=wuhCor1&position=NC_045512.2:22659-22721&complement_wuhCor1=0&hgt.revCmplDisp_wuhCor1=0", "UCSCview")	-27.2293619048	1.0	2.07936507937	-13.0950366412	-23.2231428571	-4.00621904766	NA	0.706439850236	1.0	NA	0.618818167019	0.618818167019	0.349206349206	0.5625	0.0	
NC_045512.2:19865-19900	-	19865	19900	12	NotMaximal	CUG	NearCognate	orf1ab			=hyperlink("https://data.broadinstitute.org/compbio1/cav.php?a=wuhCor1_c&i=NC_045512.2;19864;36;0&s=-&p=30&e=30&w=0&f=19865-19900-", "CodAlignView")	=hyperlink("http://genome.ucsc.edu/cgi-bin/hgTracks?db=wuhCor1&position=NC_045512.2:19865-19900&complement_wuhCor1=1&hgt.revCmplDisp_wuhCor1=1", "UCSCview")	-27.2312333333	1.0	1.97222222222	-13.8073859155	-25.5058166667	-1.72541666663	NA	0.869451408107	0.494901513918	NA	0.882936675891	0.460654403386	0.444444444444	0.0	0.0	
NC_045512.2:1920-1964	+	1920	1964	15	NotMaximal	UUG	NearCognate	orf1ab			=hyperlink("https://data.broadinstitute.org/compbio1/cav.php?a=wuhCor1_c&i=NC_045512.2;1919;45;0&p=30&e=30&w=0&f=1920-1964", "CodAlignView")	=hyperlink("http://genome.ucsc.edu/cgi-bin/hgTracks?db=wuhCor1&position=NC_045512.2:1920-1964&complement_wuhCor1=0&hgt.revCmplDisp_wuhCor1=0", "UCSCview")	-27.23452	1.0	2.42222222222	-11.2436091743	-17.14458	-10.08994	NA	0.548012371805	0.807654240599	NA	0.740543708286	0.0894774540127	0.422222222222	1.0	0.0	
NC_045512.2:21278-21313	+	21278	21313	12	Maximal	UUG	NearCognate	orf1ab			=hyperlink("https://data.broadinstitute.org/compbio1/cav.php?a=wuhCor1_c&i=NC_045512.2;21277;36;0&p=30&e=30&w=0&f=21278-21313", "CodAlignView")	=hyperlink("http://genome.ucsc.edu/cgi-bin/hgTracks?db=wuhCor1&position=NC_045512.2:21278-21313&complement_wuhCor1=0&hgt.revCmplDisp_wuhCor1=0", "UCSCview")	-27.2410083333	1.0	2.13888888889	-12.7360558441	-15.4098666667	-11.8311416666	NA	0.390053719681	0.671772749471	NA	0.706439850236	0.094488035162	0.388888888889	1.4693877551	0.0	
NC_045512.2:4194-4250	-	4194	4250	19	NotMaximal	AAG	NearCognate	orf1ab			=hyperlink("https://data.broadinstitute.org/compbio1/cav.php?a=wuhCor1_c&i=NC_045512.2;4193;57;0&s=-&p=30&e=30&w=0&f=4194-4250-", "CodAlignView")	=hyperlink("http://genome.ucsc.edu/cgi-bin/hgTracks?db=wuhCor1&position=NC_045512.2:4194-4250&complement_wuhCor1=1&hgt.revCmplDisp_wuhCor1=1", "UCSCview")	-27.2618052632	1.0	2.0350877193	-13.395887069	-20.8946526316	-6.36715263162	NA	0.706439850236	0.559215367084	NA	1.0	0.559215367084	0.368421052632	0.518181818182	0.0	
NC_045512.2:6054-6086	+	6054	6086	11	NotMaximal	UUG	NearCognate	orf1ab			=hyperlink("https://data.broadinstitute.org/compbio1/cav.php?a=wuhCor1_c&i=NC_045512.2;6053;33;0&p=30&e=30&w=0&f=6054-6086", "CodAlignView")	=hyperlink("http://genome.ucsc.edu/cgi-bin/hgTracks?db=wuhCor1&position=NC_045512.2:6054-6086&complement_wuhCor1=0&hgt.revCmplDisp_wuhCor1=0", "UCSCview")	-27.2922727273	0.9813	2.13075627981	-12.8087257027	-19.3657636364	-7.92650909094	NA	0.697821911118	0.928744912909	NA	0.477942373433	0.368347712844	0.242424242424	0.0	0.0	
NC_045512.2:2601-2681	+	2601	2681	27	NotMaximal	UUG	NearCognate	orf1ab			=hyperlink("https://data.broadinstitute.org/compbio1/cav.php?a=wuhCor1_c&i=NC_045512.2;2600;81;0&p=30&e=30&w=0&f=2601-2681", "CodAlignView")	=hyperlink("http://genome.ucsc.edu/cgi-bin/hgTracks?db=wuhCor1&position=NC_045512.2:2601-2681&complement_wuhCor1=0&hgt.revCmplDisp_wuhCor1=0", "UCSCview")	-27.3032037037	1.0	2.50617283951	-10.8943817734	-22.6435407407	-4.65966296296	NA	0.094488035162	0.094488035162	NA	0.719400944164	0.094488035162	0.407407407407	0.595588235294	0.0	
NC_045512.2:22971-23090	+	22971	23090	40	NotMaximal	CUG	NearCognate	S			=hyperlink("https://data.broadinstitute.org/compbio1/cav.php?a=wuhCor1_c&i=NC_045512.2;22970;120;0&p=30&e=30&w=0&f=22971-23090", "CodAlignView")	=hyperlink("http://genome.ucsc.edu/cgi-bin/hgTracks?db=wuhCor1&position=NC_045512.2:22971-23090&complement_wuhCor1=0&hgt.revCmplDisp_wuhCor1=0", "UCSCview")	-27.3216025	0.866	5.29417974818	-5.16068660294	-23.8167225	-3.50488	NA	0.331828097021	0.69465733355	NA	0.840455803353	0.0	0.4	0.208695652174	0.0	
NC_045512.2:22581-22721	+	22581	22721	47	NotMaximal	AAG	NearCognate	S			=hyperlink("https://data.broadinstitute.org/compbio1/cav.php?a=wuhCor1_c&i=NC_045512.2;22580;141;0&p=30&e=30&w=0&f=22581-22721", "CodAlignView")	=hyperlink("http://genome.ucsc.edu/cgi-bin/hgTracks?db=wuhCor1&position=NC_045512.2:22581-22721&complement_wuhCor1=0&hgt.revCmplDisp_wuhCor1=0", "UCSCview")	-27.3341191489	1.0	2.53191489362	-10.7958285714	-24.1745404255	-3.15957872337	NA	0.706439850236	0.912111346248	NA	0.913003418525	0.619443268761	0.368794326241	0.417777777778	0.0	
NC_045512.2:19559-19606	-	19559	19606	16	Maximal	AAG	NearCognate	orf1ab			=hyperlink("https://data.broadinstitute.org/compbio1/cav.php?a=wuhCor1_c&i=NC_045512.2;19558;48;0&s=-&p=30&e=30&w=0&f=19559-19606-", "CodAlignView")	=hyperlink("http://genome.ucsc.edu/cgi-bin/hgTracks?db=wuhCor1&position=NC_045512.2:19559-19606&complement_wuhCor1=1&hgt.revCmplDisp_wuhCor1=1", "UCSCview")	-27.350625	1.0	1.45833333333	-18.7547142857	-22.54149375	-4.80913125	NA	1.0	1.0	NA	1.0	1.0	0.354166666667	0.0	0.0	
NC_045512.2:22671-22721	+	22671	22721	17	NotMaximal	AUU	NearCognate	S			=hyperlink("https://data.broadinstitute.org/compbio1/cav.php?a=wuhCor1_c&i=NC_045512.2;22670;51;0&p=30&e=30&w=0&f=22671-22721", "CodAlignView")	=hyperlink("http://genome.ucsc.edu/cgi-bin/hgTracks?db=wuhCor1&position=NC_045512.2:22671-22721&complement_wuhCor1=0&hgt.revCmplDisp_wuhCor1=0", "UCSCview")	-27.3614470588	1.0	2.11764705882	-12.9206833333	-25.4099882353	-1.95145882351	NA	0.706439850236	1.0	NA	0.583871072766	0.290310923002	0.352941176471	0.662337662338	0.0	
NC_045512.2:21417-21461	+	21417	21461	15	Maximal	AUU	NearCognate	orf1ab			=hyperlink("https://data.broadinstitute.org/compbio1/cav.php?a=wuhCor1_c&i=NC_045512.2;21416;45;0&p=30&e=30&w=0&f=21417-21461", "CodAlignView")	=hyperlink("http://genome.ucsc.edu/cgi-bin/hgTracks?db=wuhCor1&position=NC_045512.2:21417-21461&complement_wuhCor1=0&hgt.revCmplDisp_wuhCor1=0", "UCSCview")	-27.38308	1.0	1.95555555556	-14.0027113636	-28.0172733333	0.634193333333	NA	0.886397525639	0.670923001791	NA	0.815907537034	0.541341364154	0.333333333333	0.0	0.0	
NC_045512.2:23946-24038	+	23946	24038	31	NotMaximal	AAG	NearCognate	S			=hyperlink("https://data.broadinstitute.org/compbio1/cav.php?a=wuhCor1_c&i=NC_045512.2;23945;93;0&p=30&e=30&w=0&f=23946-24038", "CodAlignView")	=hyperlink("http://genome.ucsc.edu/cgi-bin/hgTracks?db=wuhCor1&position=NC_045512.2:23946-24038&complement_wuhCor1=0&hgt.revCmplDisp_wuhCor1=0", "UCSCview")	-27.3974064516	1.0	1.98924731183	-13.7727502703	-19.2424612903	-8.15494516128	NA	0.652410874166	0.866342178089	NA	0.907813771773	0.540384177112	0.301075268817	0.0	0.0	
NC_045512.2:23661-23753	+	23661	23753	31	NotMaximal	GUG	NearCognate	S			=hyperlink("https://data.broadinstitute.org/compbio1/cav.php?a=wuhCor1_c&i=NC_045512.2;23660;93;0&p=30&e=30&w=0&f=23661-23753", "CodAlignView")	=hyperlink("http://genome.ucsc.edu/cgi-bin/hgTracks?db=wuhCor1&position=NC_045512.2:23661-23753&complement_wuhCor1=0&hgt.revCmplDisp_wuhCor1=0", "UCSCview")	-27.4461774194	1.0	1.67741935484	-16.3621442308	-19.2082870968	-8.23789032263	NA	0.54	0.0	NA	1.0	0.0	0.344086021505	0.0	0.387096774194	
NC_045512.2:4350-4412	-	4350	4412	21	NotMaximal	CUG	NearCognate	orf1ab			=hyperlink("https://data.broadinstitute.org/compbio1/cav.php?a=wuhCor1_c&i=NC_045512.2;4349;63;0&s=-&p=30&e=30&w=0&f=4350-4412-", "CodAlignView")	=hyperlink("http://genome.ucsc.edu/cgi-bin/hgTracks?db=wuhCor1&position=NC_045512.2:4350-4412&complement_wuhCor1=1&hgt.revCmplDisp_wuhCor1=1", "UCSCview")	-27.4515666667	1.0	1.92063492063	-14.2929644628	-25.2073285714	-2.24423809527	NA	0.87713495035	0.630349991861	NA	0.368009116067	0.368009116067	0.396825396825	0.4375	0.0	
NC_045512.2:23640-23753	+	23640	23753	38	Maximal	UUG	NearCognate	S			=hyperlink("https://data.broadinstitute.org/compbio1/cav.php?a=wuhCor1_c&i=NC_045512.2;23639;114;0&p=30&e=30&w=0&f=23640-23753", "CodAlignView")	=hyperlink("http://genome.ucsc.edu/cgi-bin/hgTracks?db=wuhCor1&position=NC_045512.2:23640-23753&complement_wuhCor1=0&hgt.revCmplDisp_wuhCor1=0", "UCSCview")	-27.4686710526	1.0	1.63157894737	-16.8356370968	-18.2902236842	-9.17844736839	NA	0.54	0.0	NA	0.301009278854	0.0	0.359649122807	0.0	0.315789473684	
NC_045512.2:22602-22721	+	22602	22721	40	NotMaximal	UUG	NearCognate	S			=hyperlink("https://data.broadinstitute.org/compbio1/cav.php?a=wuhCor1_c&i=NC_045512.2;22601;120;0&p=30&e=30&w=0&f=22602-22721", "CodAlignView")	=hyperlink("http://genome.ucsc.edu/cgi-bin/hgTracks?db=wuhCor1&position=NC_045512.2:22602-22721&complement_wuhCor1=0&hgt.revCmplDisp_wuhCor1=0", "UCSCview")	-27.47615	1.0	2.4	-11.4483958333	-24.6515675	-2.8245825	NA	0.706439850236	1.0	NA	0.0	0.0	0.366666666667	0.247933884298	0.0	
NC_045512.2:21731-21802	-	21731	21802	24	NotMaximal	AUC	NearCognate	S			=hyperlink("https://data.broadinstitute.org/compbio1/cav.php?a=wuhCor1_c&i=NC_045512.2;21730;72;0&s=-&p=30&e=30&w=0&f=21731-21802-", "CodAlignView")	=hyperlink("http://genome.ucsc.edu/cgi-bin/hgTracks?db=wuhCor1&position=NC_045512.2:21731-21802&complement_wuhCor1=1&hgt.revCmplDisp_wuhCor1=1", "UCSCview")	-27.48665	0.9279	6.37586527341	-4.31104623786	-39.0175375	11.5308875	NA	0.419817678659	0.374728959792	NA	0.601009278854	0.0	0.402777777778	0.0	0.0	
NC_045512.2:2577-2609	-	2577	2609	11	NotMaximal	GUG	NearCognate	orf1ab			=hyperlink("https://data.broadinstitute.org/compbio1/cav.php?a=wuhCor1_c&i=NC_045512.2;2576;33;0&s=-&p=30&e=30&w=0&f=2577-2609-", "CodAlignView")	=hyperlink("http://genome.ucsc.edu/cgi-bin/hgTracks?db=wuhCor1&position=NC_045512.2:2577-2609&complement_wuhCor1=1&hgt.revCmplDisp_wuhCor1=1", "UCSCview")	-27.4898727273	1.0	2.45454545455	-11.1995777778	-19.1938727273	-8.29600000003	NA	0.477942373433	0.390053719681	NA	0.628139345597	0.094488035162	0.484848484848	0.0	0.0	
NC_045512.2:28096-28140	-	28096	28140	15	NotMaximal	AGG	NearCognate	ORF8			=hyperlink("https://data.broadinstitute.org/compbio1/cav.php?a=wuhCor1_c&i=NC_045512.2;28095;45;0&s=-&p=30&e=30&w=0&f=28096-28140-", "CodAlignView")	=hyperlink("http://genome.ucsc.edu/cgi-bin/hgTracks?db=wuhCor1&position=NC_045512.2:28096-28140&complement_wuhCor1=1&hgt.revCmplDisp_wuhCor1=1", "UCSCview")	-27.5662933333	0.6987	6.63784107622	-4.15290047122	-26.8262733333	-0.740019999967	NA	0.094488035162	0.583838515383	NA	0.557095881491	0.094488035162	0.355555555556	1.63636363636	0.0	
NC_045512.2:7887-7937	-	7887	7937	17	Maximal	ACG	NearCognate	orf1ab			=hyperlink("https://data.broadinstitute.org/compbio1/cav.php?a=wuhCor1_c&i=NC_045512.2;7886;51;0&s=-&p=30&e=30&w=0&f=7887-7937-", "CodAlignView")	=hyperlink("http://genome.ucsc.edu/cgi-bin/hgTracks?db=wuhCor1&position=NC_045512.2:7887-7937&complement_wuhCor1=1&hgt.revCmplDisp_wuhCor1=1", "UCSCview")	-27.5787117647	1.0	1.98039215686	-13.9258841584	-20.4144294118	-7.16428235294	NA	1.0	0.293524336643	NA	1.0	0.293524336643	0.313725490196	0.85	0.0	
NC_045512.2:23754-23801	-	23754	23801	16	NotMaximal	UUG	NearCognate	S			=hyperlink("https://data.broadinstitute.org/compbio1/cav.php?a=wuhCor1_c&i=NC_045512.2;23753;48;0&s=-&p=30&e=30&w=0&f=23754-23801-", "CodAlignView")	=hyperlink("http://genome.ucsc.edu/cgi-bin/hgTracks?db=wuhCor1&position=NC_045512.2:23754-23801&complement_wuhCor1=1&hgt.revCmplDisp_wuhCor1=1", "UCSCview")	-27.58916875	1.0	1.75	-15.7652392857	-24.78566875	-2.8035	NA	0.589034673612	0.0174377340062	NA	0.420358131206	0.0174377340062	0.354166666667	0.0	0.0	
NC_045512.2:19703-19765	-	19703	19765	21	Maximal	AUG	Canonical	orf1ab			=hyperlink("https://data.broadinstitute.org/compbio1/cav.php?a=wuhCor1_c&i=NC_045512.2;19702;63;0&s=-&p=30&e=30&w=0&f=19703-19765-", "CodAlignView")	=hyperlink("http://genome.ucsc.edu/cgi-bin/hgTracks?db=wuhCor1&position=NC_045512.2:19703-19765&complement_wuhCor1=1&hgt.revCmplDisp_wuhCor1=1", "UCSCview")	-27.5969809524	1.0	1.61904761905	-17.0451941177	-31.2660666667	3.66908571427	0.0174377340062	1.0	0.753140159531	0.0174377340062	0.981982744587	0.753140159531	0.269841269841	0.0	0.0	
NC_045512.2:3546-3578	+	3546	3578	11	Maximal	AUG	Canonical	orf1ab			=hyperlink("https://data.broadinstitute.org/compbio1/cav.php?a=wuhCor1_c&i=NC_045512.2;3545;33;0&p=30&e=30&w=0&f=3546-3578", "CodAlignView")	=hyperlink("http://genome.ucsc.edu/cgi-bin/hgTracks?db=wuhCor1&position=NC_045512.2:3546-3578&complement_wuhCor1=0&hgt.revCmplDisp_wuhCor1=0", "UCSCview")	-27.6384727273	1.0	2.48484848485	-11.1228	-20.8731545455	-6.76531818185	0.927133322481	0.094488035162	0.424724076184	0.0174377340062	1.0	0.0174377340062	0.424242424242	0.0	0.0	
NC_045512.2:23697-23753	+	23697	23753	19	NotMaximal	UUG	NearCognate	S			=hyperlink("https://data.broadinstitute.org/compbio1/cav.php?a=wuhCor1_c&i=NC_045512.2;23696;57;0&p=30&e=30&w=0&f=23697-23753", "CodAlignView")	=hyperlink("http://genome.ucsc.edu/cgi-bin/hgTracks?db=wuhCor1&position=NC_045512.2:23697-23753&complement_wuhCor1=0&hgt.revCmplDisp_wuhCor1=0", "UCSCview")	-27.6538894737	1.0	1.49122807018	-18.5443729412	-19.3225578947	-8.33133157896	NA	0.54	0.0	NA	0.865111509035	0.0	0.350877192982	0.0	0.40350877193	
NC_045512.2:22333-22377	+	22333	22377	15	NotMaximal	UUG	NearCognate	S			=hyperlink("https://data.broadinstitute.org/compbio1/cav.php?a=wuhCor1_c&i=NC_045512.2;22332;45;0&p=30&e=30&w=0&f=22333-22377", "CodAlignView")	=hyperlink("http://genome.ucsc.edu/cgi-bin/hgTracks?db=wuhCor1&position=NC_045512.2:22333-22377&complement_wuhCor1=0&hgt.revCmplDisp_wuhCor1=0", "UCSCview")	-27.6574466667	0.9902	4.22999965968	-6.53840399335	-30.80214	3.1446933333	NA	0.296392642032	0.333573172717	NA	0.359453035976	0.0	0.466666666667	0.0	0.0	
NC_045512.2:4194-4229	-	4194	4229	12	NotMaximal	UUG	NearCognate	orf1ab			=hyperlink("https://data.broadinstitute.org/compbio1/cav.php?a=wuhCor1_c&i=NC_045512.2;4193;36;0&s=-&p=30&e=30&w=0&f=4194-4229-", "CodAlignView")	=hyperlink("http://genome.ucsc.edu/cgi-bin/hgTracks?db=wuhCor1&position=NC_045512.2:4194-4229&complement_wuhCor1=1&hgt.revCmplDisp_wuhCor1=1", "UCSCview")	-27.7312416667	1.0	2.19444444444	-12.637021519	-21.578875	-6.1523666667	NA	0.706439850236	0.664151066254	NA	0.983005046394	0.664151066254	0.416666666667	0.666666666667	0.0	
NC_045512.2:2646-2681	+	2646	2681	12	NotMaximal	AAG	NearCognate	orf1ab			=hyperlink("https://data.broadinstitute.org/compbio1/cav.php?a=wuhCor1_c&i=NC_045512.2;2645;36;0&p=30&e=30&w=0&f=2646-2681", "CodAlignView")	=hyperlink("http://genome.ucsc.edu/cgi-bin/hgTracks?db=wuhCor1&position=NC_045512.2:2646-2681&complement_wuhCor1=0&hgt.revCmplDisp_wuhCor1=0", "UCSCview")	-27.766825	1.0	2.77777777778	-9.996057	-21.8427	-5.924125	NA	0.094488035162	1.0	NA	0.966882630636	0.094488035162	0.416666666667	0.0	0.0	
NC_045512.2:23949-24038	+	23949	24038	30	NotMaximal	AUU	NearCognate	S			=hyperlink("https://data.broadinstitute.org/compbio1/cav.php?a=wuhCor1_c&i=NC_045512.2;23948;90;0&p=30&e=30&w=0&f=23949-24038", "CodAlignView")	=hyperlink("http://genome.ucsc.edu/cgi-bin/hgTracks?db=wuhCor1&position=NC_045512.2:23949-24038&complement_wuhCor1=0&hgt.revCmplDisp_wuhCor1=0", "UCSCview")	-27.8033666667	1.0	1.93333333333	-14.3810517242	-20.1099633333	-7.69340333337	NA	0.652410874166	0.866342178089	NA	0.882659938141	0.532638775842	0.3	0.0	0.0	
NC_045512.2:23106-23198	+	23106	23198	31	Maximal	UUG	NearCognate	S			=hyperlink("https://data.broadinstitute.org/compbio1/cav.php?a=wuhCor1_c&i=NC_045512.2;23105;93;0&p=30&e=30&w=0&f=23106-23198", "CodAlignView")	=hyperlink("http://genome.ucsc.edu/cgi-bin/hgTracks?db=wuhCor1&position=NC_045512.2:23106-23198&complement_wuhCor1=0&hgt.revCmplDisp_wuhCor1=0", "UCSCview")	-27.849583871	1.0	2.54838709677	-10.9283177215	-23.7339709677	-4.11561290326	NA	0.364759889305	0.258355852189	NA	0.993661077649	0.0	0.333333333333	0.0	0.0	
NC_045512.2:22838-22882	-	22838	22882	15	NotMaximal	AUU	NearCognate	S			=hyperlink("https://data.broadinstitute.org/compbio1/cav.php?a=wuhCor1_c&i=NC_045512.2;22837;45;0&s=-&p=30&e=30&w=0&f=22838-22882-", "CodAlignView")	=hyperlink("http://genome.ucsc.edu/cgi-bin/hgTracks?db=wuhCor1&position=NC_045512.2:22838-22882&complement_wuhCor1=1&hgt.revCmplDisp_wuhCor1=1", "UCSCview")	-27.88672	0.9712	3.42374281907	-8.14509776981	-35.6536266667	7.76690666667	NA	0.434598730262	0.718414455478	NA	0.30475012209	0.254650822074	0.377777777778	0.625	0.0	
NC_045512.2:23201-23245	-	23201	23245	15	NotMaximal	AGG	NearCognate	S			=hyperlink("https://data.broadinstitute.org/compbio1/cav.php?a=wuhCor1_c&i=NC_045512.2;23200;45;0&s=-&p=30&e=30&w=0&f=23201-23245-", "CodAlignView")	=hyperlink("http://genome.ucsc.edu/cgi-bin/hgTracks?db=wuhCor1&position=NC_045512.2:23201-23245&complement_wuhCor1=1&hgt.revCmplDisp_wuhCor1=1", "UCSCview")	-27.9026866667	1.0	3.42222222222	-8.15338246754	-29.9023933333	1.99970666663	NA	0.364759889305	0.563363177601	NA	0.343053882468	0.0	0.422222222222	0.0	0.0	
NC_045512.2:24690-24740	+	24690	24740	17	NotMaximal	GUG	NearCognate	S			=hyperlink("https://data.broadinstitute.org/compbio1/cav.php?a=wuhCor1_c&i=NC_045512.2;24689;51;0&p=30&e=30&w=0&f=24690-24740", "CodAlignView")	=hyperlink("http://genome.ucsc.edu/cgi-bin/hgTracks?db=wuhCor1&position=NC_045512.2:24690-24740&complement_wuhCor1=0&hgt.revCmplDisp_wuhCor1=0", "UCSCview")	-27.9081529412	1.0	2.1568627451	-12.9392345455	-19.8000529412	-8.10810000002	NA	0.343053882468	0.542353898747	NA	0.980713006674	0.0174377340062	0.509803921569	0.0	0.0980392156863	
NC_045512.2:22554-22721	+	22554	22721	56	NotMaximal	AUA	NearCognate	S			=hyperlink("https://data.broadinstitute.org/compbio1/cav.php?a=wuhCor1_c&i=NC_045512.2;22553;168;0&p=30&e=30&w=0&f=22554-22721", "CodAlignView")	=hyperlink("http://genome.ucsc.edu/cgi-bin/hgTracks?db=wuhCor1&position=NC_045512.2:22554-22721&complement_wuhCor1=0&hgt.revCmplDisp_wuhCor1=0", "UCSCview")	-27.951625	1.0	2.57142857143	-10.8700763889	-23.7786428571	-4.17298214286	NA	0.706439850236	0.706439850236	NA	0.527107276575	0.527107276575	0.369047619048	0.35	0.0	
NC_045512.2:20074-20106	-	20074	20106	11	NotMaximal	AAG	NearCognate	orf1ab			=hyperlink("https://data.broadinstitute.org/compbio1/cav.php?a=wuhCor1_c&i=NC_045512.2;20073;33;0&s=-&p=30&e=30&w=0&f=20074-20106-", "CodAlignView")	=hyperlink("http://genome.ucsc.edu/cgi-bin/hgTracks?db=wuhCor1&position=NC_045512.2:20074-20106&complement_wuhCor1=1&hgt.revCmplDisp_wuhCor1=1", "UCSCview")	-27.9641727273	1.0	2.57575757576	-10.8566788235	-27.5484363636	-0.415736363664	NA	0.972840631613	0.526576591242	NA	0.452648543057	0.343053882468	0.454545454545	0.0	0.181818181818	
NC_045512.2:1935-1964	+	1935	1964	10	NotMaximal	AUU	NearCognate	orf1ab			=hyperlink("https://data.broadinstitute.org/compbio1/cav.php?a=wuhCor1_c&i=NC_045512.2;1934;30;0&p=30&e=30&w=0&f=1935-1964", "CodAlignView")	=hyperlink("http://genome.ucsc.edu/cgi-bin/hgTracks?db=wuhCor1&position=NC_045512.2:1935-1964&complement_wuhCor1=0&hgt.revCmplDisp_wuhCor1=0", "UCSCview")	-27.98312	1.0	2.5	-11.193248	-21.94366	-6.03946	NA	0.548012371805	0.912111346248	NA	0.700953931304	0.248363991535	0.466666666667	1.25	0.0	
NC_045512.2:21420-21461	+	21420	21461	14	NotMaximal	AAG	NearCognate	orf1ab			=hyperlink("https://data.broadinstitute.org/compbio1/cav.php?a=wuhCor1_c&i=NC_045512.2;21419;42;0&p=30&e=30&w=0&f=21420-21461", "CodAlignView")	=hyperlink("http://genome.ucsc.edu/cgi-bin/hgTracks?db=wuhCor1&position=NC_045512.2:21420-21461&complement_wuhCor1=0&hgt.revCmplDisp_wuhCor1=0", "UCSCview")	-27.9887714286	1.0	1.88095238095	-14.8801063291	-27.7410571429	-0.247714285743	NA	0.886397525639	0.670923001791	NA	0.706439850236	0.643164577568	0.357142857143	0.0	0.0	
NC_045512.2:27269-27298	+	27269	27298	10	Maximal	AAG	NearCognate	ORF6			=hyperlink("https://data.broadinstitute.org/compbio1/cav.php?a=wuhCor1_c&i=NC_045512.2;27268;30;0&p=30&e=30&w=0&f=27269-27298", "CodAlignView")	=hyperlink("http://genome.ucsc.edu/cgi-bin/hgTracks?db=wuhCor1&position=NC_045512.2:27269-27298&complement_wuhCor1=0&hgt.revCmplDisp_wuhCor1=0", "UCSCview")	-28.00744	0.9959	2.81339817037	-9.95502175803	-12.6356	-15.37184	NA	0.978368875142	0.368347712844	NA	0.094488035162	0.094488035162	0.3	0.0	0.0	
NC_045512.2:1881-1964	+	1881	1964	28	NotMaximal	AGG	NearCognate	orf1ab			=hyperlink("https://data.broadinstitute.org/compbio1/cav.php?a=wuhCor1_c&i=NC_045512.2;1880;84;0&p=30&e=30&w=0&f=1881-1964", "CodAlignView")	=hyperlink("http://genome.ucsc.edu/cgi-bin/hgTracks?db=wuhCor1&position=NC_045512.2:1881-1964&complement_wuhCor1=0&hgt.revCmplDisp_wuhCor1=0", "UCSCview")	-28.0124892857	1.0	2.22619047619	-12.5831502674	-17.7792214286	-10.2332678571	NA	0.548012371805	0.807654240599	NA	0.987712843887	0.385043138532	0.464285714286	1.11111111111	0.0	
NC_045512.2:1677-1736	+	1677	1736	20	NotMaximal	AAG	NearCognate	orf1ab			=hyperlink("https://data.broadinstitute.org/compbio1/cav.php?a=wuhCor1_c&i=NC_045512.2;1676;60;0&p=30&e=30&w=0&f=1677-1736", "CodAlignView")	=hyperlink("http://genome.ucsc.edu/cgi-bin/hgTracks?db=wuhCor1&position=NC_045512.2:1677-1736&complement_wuhCor1=0&hgt.revCmplDisp_wuhCor1=0", "UCSCview")	-28.01611	1.0	2.1	-13.3410047619	-18.89909	-9.11702	NA	0.706439850236	0.52878072603	NA	1.0	0.52878072603	0.4	0.416666666667	0.0	
NC_045512.2:22980-23090	+	22980	23090	37	NotMaximal	AUC	NearCognate	S			=hyperlink("https://data.broadinstitute.org/compbio1/cav.php?a=wuhCor1_c&i=NC_045512.2;22979;111;0&p=30&e=30&w=0&f=22980-23090", "CodAlignView")	=hyperlink("http://genome.ucsc.edu/cgi-bin/hgTracks?db=wuhCor1&position=NC_045512.2:22980-23090&complement_wuhCor1=0&hgt.revCmplDisp_wuhCor1=0", "UCSCview")	-28.0860756757	0.8664	5.233014153	-5.36709339102	-24.6577216216	-3.42835405408	NA	0.331828097021	0.571378805144	NA	0.460100927885	0.0	0.405405405405	0.219367588933	0.0	
NC_045512.2:26015-26047	-	26015	26047	11	NotMaximal	AUU	NearCognate	ORF3a			=hyperlink("https://data.broadinstitute.org/compbio1/cav.php?a=wuhCor1_c&i=NC_045512.2;26014;33;0&s=-&p=30&e=30&w=0&f=26015-26047-", "CodAlignView")	=hyperlink("http://genome.ucsc.edu/cgi-bin/hgTracks?db=wuhCor1&position=NC_045512.2:26015-26047&complement_wuhCor1=1&hgt.revCmplDisp_wuhCor1=1", "UCSCview")	-28.1017272727	1.0	2.09090909091	-13.4399565217	-21.2281636364	-6.87356363634	NA	0.982445059417	0.432296923327	NA	0.368989093277	0.363796190786	0.393939393939	0.0	0.0	
NC_045512.2:28096-28134	-	28096	28134	13	NotMaximal	CUG	NearCognate	ORF8			=hyperlink("https://data.broadinstitute.org/compbio1/cav.php?a=wuhCor1_c&i=NC_045512.2;28095;39;0&s=-&p=30&e=30&w=0&f=28096-28134-", "CodAlignView")	=hyperlink("http://genome.ucsc.edu/cgi-bin/hgTracks?db=wuhCor1&position=NC_045512.2:28096-28134&complement_wuhCor1=1&hgt.revCmplDisp_wuhCor1=1", "UCSCview")	-28.1182	0.7054	6.65783878718	-4.22332244724	-28.7850307692	0.666830769231	NA	0.094488035162	0.583838515383	NA	0.416558684682	0.094488035162	0.358974358974	1.73333333333	0.0	
NC_045512.2:3741-3830	-	3741	3830	30	Maximal	UUG	NearCognate	orf1ab			=hyperlink("https://data.broadinstitute.org/compbio1/cav.php?a=wuhCor1_c&i=NC_045512.2;3740;90;0&s=-&p=30&e=30&w=0&f=3741-3830-", "CodAlignView")	=hyperlink("http://genome.ucsc.edu/cgi-bin/hgTracks?db=wuhCor1&position=NC_045512.2:3741-3830&complement_wuhCor1=1&hgt.revCmplDisp_wuhCor1=1", "UCSCview")	-28.1327366667	0.9903	2.5454714243	-11.0520732616	-27.05459	-1.0781466667	NA	0.333954094091	0.094488035162	NA	0.094488035162	0.0	0.311111111111	0.461538461538	0.0	
NC_045512.2:22838-22873	-	22838	22873	12	NotMaximal	AUU	NearCognate	S			=hyperlink("https://data.broadinstitute.org/compbio1/cav.php?a=wuhCor1_c&i=NC_045512.2;22837;36;0&s=-&p=30&e=30&w=0&f=22838-22873-", "CodAlignView")	=hyperlink("http://genome.ucsc.edu/cgi-bin/hgTracks?db=wuhCor1&position=NC_045512.2:22838-22873&complement_wuhCor1=1&hgt.revCmplDisp_wuhCor1=1", "UCSCview")	-28.1397	1.0	2.69444444444	-10.4436	-35.210925	7.071225	NA	0.434598730262	0.880153019697	NA	0.759407455641	0.28382549243	0.416666666667	0.666666666667	0.0	
NC_045512.2:22590-22721	+	22590	22721	44	NotMaximal	ACG	NearCognate	S			=hyperlink("https://data.broadinstitute.org/compbio1/cav.php?a=wuhCor1_c&i=NC_045512.2;22589;132;0&p=30&e=30&w=0&f=22590-22721", "CodAlignView")	=hyperlink("http://genome.ucsc.edu/cgi-bin/hgTracks?db=wuhCor1&position=NC_045512.2:22590-22721&complement_wuhCor1=0&hgt.revCmplDisp_wuhCor1=0", "UCSCview")	-28.1490931818	1.0	2.57575757576	-10.9284714706	-25.4255	-2.7235931818	NA	0.706439850236	0.912111346248	NA	1.0	0.706439850236	0.386363636364	0.407407407407	0.0	
NC_045512.2:23952-24038	+	23952	24038	29	NotMaximal	UUG	NearCognate	S			=hyperlink("https://data.broadinstitute.org/compbio1/cav.php?a=wuhCor1_c&i=NC_045512.2;23951;87;0&p=30&e=30&w=0&f=23952-24038", "CodAlignView")	=hyperlink("http://genome.ucsc.edu/cgi-bin/hgTracks?db=wuhCor1&position=NC_045512.2:23952-24038&complement_wuhCor1=0&hgt.revCmplDisp_wuhCor1=0", "UCSCview")	-28.199537931	1.0	1.97701149425	-14.2637197674	-20.5196034483	-7.67993448272	NA	0.652410874166	0.866342178089	NA	0.995940094416	0.540384177112	0.310344827586	0.0	0.0	
NC_045512.2:22953-23090	+	22953	23090	46	NotMaximal	UUG	NearCognate	S			=hyperlink("https://data.broadinstitute.org/compbio1/cav.php?a=wuhCor1_c&i=NC_045512.2;22952;138;0&p=30&e=30&w=0&f=22953-23090", "CodAlignView")	=hyperlink("http://genome.ucsc.edu/cgi-bin/hgTracks?db=wuhCor1&position=NC_045512.2:22953-23090&complement_wuhCor1=0&hgt.revCmplDisp_wuhCor1=0", "UCSCview")	-28.2112434783	0.8835	5.08914181001	-5.54341862174	-24.2274217391	-3.98382173917	NA	0.331828097021	0.681745075696	NA	0.966641706007	0.220058603288	0.384057971014	0.196581196581	0.0	
NC_045512.2:4503-4556	+	4503	4556	18	NotMaximal	AGG	NearCognate	orf1ab			=hyperlink("https://data.broadinstitute.org/compbio1/cav.php?a=wuhCor1_c&i=NC_045512.2;4502;54;0&p=30&e=30&w=0&f=4503-4556", "CodAlignView")	=hyperlink("http://genome.ucsc.edu/cgi-bin/hgTracks?db=wuhCor1&position=NC_045512.2:4503-4556&complement_wuhCor1=0&hgt.revCmplDisp_wuhCor1=0", "UCSCview")	-28.25615	1.0	1.88888888889	-14.9591382353	-14.8497277778	-13.4064222222	NA	0.656181019046	0.912111346248	NA	1.0	0.656181019046	0.37037037037	0.0	0.0	
NC_045512.2:22983-23090	+	22983	23090	36	NotMaximal	AGG	NearCognate	S			=hyperlink("https://data.broadinstitute.org/compbio1/cav.php?a=wuhCor1_c&i=NC_045512.2;22982;108;0&p=30&e=30&w=0&f=22983-23090", "CodAlignView")	=hyperlink("http://genome.ucsc.edu/cgi-bin/hgTracks?db=wuhCor1&position=NC_045512.2:22983-23090&complement_wuhCor1=0&hgt.revCmplDisp_wuhCor1=0", "UCSCview")	-28.29435	0.8691	5.14901545906	-5.49509905825	-24.2789472222	-4.01540277778	NA	0.331828097021	0.669363503174	NA	0.642562265994	0.0	0.407407407407	0.223140495868	0.0	
NC_045512.2:1884-1964	+	1884	1964	27	NotMaximal	CUG	NearCognate	orf1ab			=hyperlink("https://data.broadinstitute.org/compbio1/cav.php?a=wuhCor1_c&i=NC_045512.2;1883;81;0&p=30&e=30&w=0&f=1884-1964", "CodAlignView")	=hyperlink("http://genome.ucsc.edu/cgi-bin/hgTracks?db=wuhCor1&position=NC_045512.2:1884-1964&complement_wuhCor1=0&hgt.revCmplDisp_wuhCor1=0", "UCSCview")	-28.3222740741	1.0	2.27160493827	-12.4679576087	-18.301537037	-10.0207370371	NA	0.548012371805	0.807654240599	NA	0.94974116881	0.385043138532	0.456790123457	1.20535714286	0.0	
NC_045512.2:4194-4232	-	4194	4232	13	NotMaximal	CUG	NearCognate	orf1ab			=hyperlink("https://data.broadinstitute.org/compbio1/cav.php?a=wuhCor1_c&i=NC_045512.2;4193;39;0&s=-&p=30&e=30&w=0&f=4194-4232-", "CodAlignView")	=hyperlink("http://genome.ucsc.edu/cgi-bin/hgTracks?db=wuhCor1&position=NC_045512.2:4194-4232&complement_wuhCor1=1&hgt.revCmplDisp_wuhCor1=1", "UCSCview")	-28.3787615385	1.0	2.23076923077	-12.7215137931	-20.1727461538	-8.20601538465	NA	0.706439850236	0.624811981117	NA	0.368347712844	0.0174377340062	0.435897435897	0.557142857143	0.0	
NC_045512.2:23688-23753	+	23688	23753	22	NotMaximal	AUA	NearCognate	S			=hyperlink("https://data.broadinstitute.org/compbio1/cav.php?a=wuhCor1_c&i=NC_045512.2;23687;66;0&p=30&e=30&w=0&f=23688-23753", "CodAlignView")	=hyperlink("http://genome.ucsc.edu/cgi-bin/hgTracks?db=wuhCor1&position=NC_045512.2:23688-23753&complement_wuhCor1=0&hgt.revCmplDisp_wuhCor1=0", "UCSCview")	-28.4027454545	1.0	1.59090909091	-17.8531542857	-18.9420727273	-9.46067272723	NA	0.54	0.0	NA	0.87116392642	0.0	0.333333333333	0.0	0.484848484848	
NC_045512.2:7887-7919	-	7887	7919	11	NotMaximal	AUU	NearCognate	orf1ab			=hyperlink("https://data.broadinstitute.org/compbio1/cav.php?a=wuhCor1_c&i=NC_045512.2;7886;33;0&s=-&p=30&e=30&w=0&f=7887-7919-", "CodAlignView")	=hyperlink("http://genome.ucsc.edu/cgi-bin/hgTracks?db=wuhCor1&position=NC_045512.2:7887-7919&complement_wuhCor1=1&hgt.revCmplDisp_wuhCor1=1", "UCSCview")	-28.4039272727	1.0	1.63636363636	-17.3579555555	-28.4459909091	0.0420636363909	NA	1.0	0.893739215367	NA	0.50251342992	0.48414129904	0.242424242424	0.0	0.0	
NC_045512.2:22962-23090	+	22962	23090	43	NotMaximal	AUA	NearCognate	S			=hyperlink("https://data.broadinstitute.org/compbio1/cav.php?a=wuhCor1_c&i=NC_045512.2;22961;129;0&p=30&e=30&w=0&f=22962-23090", "CodAlignView")	=hyperlink("http://genome.ucsc.edu/cgi-bin/hgTracks?db=wuhCor1&position=NC_045512.2:22962-23090&complement_wuhCor1=0&hgt.revCmplDisp_wuhCor1=0", "UCSCview")	-28.4070860465	0.8753	5.26590364172	-5.39453206501	-25.7604395349	-2.64664651162	NA	0.331828097021	0.681745075696	NA	0.711958326551	0.220058603288	0.37984496124	0.215719063545	0.0	
NC_045512.2:23658-23753	+	23658	23753	32	NotMaximal	UUG	NearCognate	S			=hyperlink("https://data.broadinstitute.org/compbio1/cav.php?a=wuhCor1_c&i=NC_045512.2;23657;96;0&p=30&e=30&w=0&f=23658-23753", "CodAlignView")	=hyperlink("http://genome.ucsc.edu/cgi-bin/hgTracks?db=wuhCor1&position=NC_045512.2:23658-23753&complement_wuhCor1=0&hgt.revCmplDisp_wuhCor1=0", "UCSCview")	-28.446528125	1.0	1.67708333333	-16.9619049689	-18.530965625	-9.9155625	NA	0.54	0.0	NA	0.595259645125	0.0	0.34375	0.0	0.375	
NC_045512.2:14171-14233	-	14171	14233	21	Maximal	AAG	NearCognate	orf1ab			=hyperlink("https://data.broadinstitute.org/compbio1/cav.php?a=wuhCor1_c&i=NC_045512.2;14170;63;0&s=-&p=30&e=30&w=0&f=14171-14233-", "CodAlignView")	=hyperlink("http://genome.ucsc.edu/cgi-bin/hgTracks?db=wuhCor1&position=NC_045512.2:14171-14233&complement_wuhCor1=1&hgt.revCmplDisp_wuhCor1=1", "UCSCview")	-28.4627238095	1.0	1.88888888889	-15.0685008403	-22.491352381	-5.97137142855	NA	0.667009604428	0.220058603288	NA	0.706439850236	0.0	0.412698412698	0.0	0.0	
NC_045512.2:22047-22085	-	22047	22085	13	Maximal	AAG	NearCognate	S			=hyperlink("https://data.broadinstitute.org/compbio1/cav.php?a=wuhCor1_c&i=NC_045512.2;22046;39;0&s=-&p=30&e=30&w=0&f=22047-22085-", "CodAlignView")	=hyperlink("http://genome.ucsc.edu/cgi-bin/hgTracks?db=wuhCor1&position=NC_045512.2:22047-22085&complement_wuhCor1=1&hgt.revCmplDisp_wuhCor1=1", "UCSCview")	-28.4795230769	0.9767	6.11522414996	-4.65715113274	-34.8932153846	6.41369230772	NA	0.546736122416	0.553592707146	NA	0.541585544522	0.0174377340062	0.384615384615	0.696428571429	0.0	
NC_045512.2:2577-2681	+	2577	2681	35	Maximal	GUG	NearCognate	orf1ab			=hyperlink("https://data.broadinstitute.org/compbio1/cav.php?a=wuhCor1_c&i=NC_045512.2;2576;105;0&p=30&e=30&w=0&f=2577-2681", "CodAlignView")	=hyperlink("http://genome.ucsc.edu/cgi-bin/hgTracks?db=wuhCor1&position=NC_045512.2:2577-2681&complement_wuhCor1=0&hgt.revCmplDisp_wuhCor1=0", "UCSCview")	-28.4875257143	1.0	2.55238095238	-11.1611574627	-22.2294971429	-6.25802857144	NA	0.094488035162	0.0174377340062	NA	0.82299527918	0.0174377340062	0.428571428571	0.416666666667	0.0	
NC_045512.2:870-908	-	870	908	13	Maximal	AAG	NearCognate	orf1ab			=hyperlink("https://data.broadinstitute.org/compbio1/cav.php?a=wuhCor1_c&i=NC_045512.2;869;39;0&s=-&p=30&e=30&w=0&f=870-908-", "CodAlignView")	=hyperlink("http://genome.ucsc.edu/cgi-bin/hgTracks?db=wuhCor1&position=NC_045512.2:870-908&complement_wuhCor1=1&hgt.revCmplDisp_wuhCor1=1", "UCSCview")	-28.4994307692	1.0	2.17948717949	-13.0762094118	-30.6144230769	2.11499230772	NA	0.912111346248	0.827022627381	NA	0.390053719681	0.094488035162	0.461538461538	0.4875	0.0	
NC_045512.2:2589-2681	+	2589	2681	31	NotMaximal	AAG	NearCognate	orf1ab			=hyperlink("https://data.broadinstitute.org/compbio1/cav.php?a=wuhCor1_c&i=NC_045512.2;2588;93;0&p=30&e=30&w=0&f=2589-2681", "CodAlignView")	=hyperlink("http://genome.ucsc.edu/cgi-bin/hgTracks?db=wuhCor1&position=NC_045512.2:2589-2681&complement_wuhCor1=0&hgt.revCmplDisp_wuhCor1=0", "UCSCview")	-28.508	1.0	2.5376344086	-11.2340847458	-22.4966645161	-6.01133548387	NA	0.094488035162	0.0174377340062	NA	1.0	0.0174377340062	0.41935483871	0.489473684211	0.0	
NC_045512.2:2580-2681	+	2580	2681	34	NotMaximal	AAG	NearCognate	orf1ab			=hyperlink("https://data.broadinstitute.org/compbio1/cav.php?a=wuhCor1_c&i=NC_045512.2;2579;102;0&p=30&e=30&w=0&f=2580-2681", "CodAlignView")	=hyperlink("http://genome.ucsc.edu/cgi-bin/hgTracks?db=wuhCor1&position=NC_045512.2:2580-2681&complement_wuhCor1=0&hgt.revCmplDisp_wuhCor1=0", "UCSCview")	-28.5549529412	1.0	2.54901960784	-11.2023276923	-22.5045676471	-6.05038529414	NA	0.094488035162	0.0174377340062	NA	0.368347712844	0.0174377340062	0.421568627451	0.441558441558	0.0	
NC_045512.2:19703-19762	-	19703	19762	20	NotMaximal	UUG	NearCognate	orf1ab			=hyperlink("https://data.broadinstitute.org/compbio1/cav.php?a=wuhCor1_c&i=NC_045512.2;19702;60;0&s=-&p=30&e=30&w=0&f=19703-19762-", "CodAlignView")	=hyperlink("http://genome.ucsc.edu/cgi-bin/hgTracks?db=wuhCor1&position=NC_045512.2:19703-19762&complement_wuhCor1=1&hgt.revCmplDisp_wuhCor1=1", "UCSCview")	-28.59317	1.0	1.61666666667	-17.6864969072	-32.31721	3.72404	NA	1.0	0.753140159531	NA	0.681933908514	0.569174670357	0.266666666667	0.0	0.0	
NC_045512.2:23712-23753	+	23712	23753	14	NotMaximal	AUU	NearCognate	S			=hyperlink("https://data.broadinstitute.org/compbio1/cav.php?a=wuhCor1_c&i=NC_045512.2;23711;42;0&p=30&e=30&w=0&f=23712-23753", "CodAlignView")	=hyperlink("http://genome.ucsc.edu/cgi-bin/hgTracks?db=wuhCor1&position=NC_045512.2:23712-23753&complement_wuhCor1=0&hgt.revCmplDisp_wuhCor1=0", "UCSCview")	-28.6039928571	1.0	1.64285714286	-17.4111260869	-21.2714857143	-7.33250714281	NA	0.54	0.359247924467	NA	0.969034673612	0.333954094091	0.309523809524	0.0	0.190476190476	
NC_045512.2:23676-23753	+	23676	23753	26	NotMaximal	UUG	NearCognate	S			=hyperlink("https://data.broadinstitute.org/compbio1/cav.php?a=wuhCor1_c&i=NC_045512.2;23675;78;0&p=30&e=30&w=0&f=23676-23753", "CodAlignView")	=hyperlink("http://genome.ucsc.edu/cgi-bin/hgTracks?db=wuhCor1&position=NC_045512.2:23676-23753&complement_wuhCor1=0&hgt.revCmplDisp_wuhCor1=0", "UCSCview")	-28.6056076923	1.0	1.57692307692	-18.1401414634	-18.1186846154	-10.4869230769	NA	0.54	0.0	NA	0.896239622334	0.0	0.333333333333	0.0	0.461538461538	
NC_045512.2:23955-24038	+	23955	24038	28	NotMaximal	GUG	NearCognate	S			=hyperlink("https://data.broadinstitute.org/compbio1/cav.php?a=wuhCor1_c&i=NC_045512.2;23954;84;0&p=30&e=30&w=0&f=23955-24038", "CodAlignView")	=hyperlink("http://genome.ucsc.edu/cgi-bin/hgTracks?db=wuhCor1&position=NC_045512.2:23955-24038&complement_wuhCor1=0&hgt.revCmplDisp_wuhCor1=0", "UCSCview")	-28.6463464286	1.0	2.03571428571	-14.0718894737	-20.9850392857	-7.66130714289	NA	0.652410874166	0.866342178089	NA	0.852625752889	0.400113950838	0.309523809524	0.0	0.0	
NC_045512.2:2331-2372	+	2331	2372	14	NotMaximal	GUG	NearCognate	orf1ab			=hyperlink("https://data.broadinstitute.org/compbio1/cav.php?a=wuhCor1_c&i=NC_045512.2;2330;42;0&p=30&e=30&w=0&f=2331-2372", "CodAlignView")	=hyperlink("http://genome.ucsc.edu/cgi-bin/hgTracks?db=wuhCor1&position=NC_045512.2:2331-2372&complement_wuhCor1=0&hgt.revCmplDisp_wuhCor1=0", "UCSCview")	-28.7589428571	1.0	2.54761904762	-11.2885570093	-11.1448214286	-17.6141214285	NA	0.477942373433	0.640540452548	NA	0.094488035162	0.094488035162	0.404761904762	0.0	0.0	
NC_045512.2:23964-24038	+	23964	24038	25	NotMaximal	AUU	NearCognate	S			=hyperlink("https://data.broadinstitute.org/compbio1/cav.php?a=wuhCor1_c&i=NC_045512.2;23963;75;0&p=30&e=30&w=0&f=23964-24038", "CodAlignView")	=hyperlink("http://genome.ucsc.edu/cgi-bin/hgTracks?db=wuhCor1&position=NC_045512.2:23964-24038&complement_wuhCor1=0&hgt.revCmplDisp_wuhCor1=0", "UCSCview")	-28.770976	1.0	2.08	-13.8322	-21.145928	-7.625048	NA	0.652410874166	0.866342178089	NA	0.972840631613	0.513224808725	0.306666666667	0.0	0.0	
NC_045512.2:24354-24389	-	24354	24389	12	NotMaximal	UUG	NearCognate	S			=hyperlink("https://data.broadinstitute.org/compbio1/cav.php?a=wuhCor1_c&i=NC_045512.2;24353;36;0&s=-&p=30&e=30&w=0&f=24354-24389-", "CodAlignView")	=hyperlink("http://genome.ucsc.edu/cgi-bin/hgTracks?db=wuhCor1&position=NC_045512.2:24354-24389&complement_wuhCor1=1&hgt.revCmplDisp_wuhCor1=1", "UCSCview")	-28.8034333333	1.0	2.08333333333	-13.825648	-26.1410583333	-2.66237499997	NA	0.668520266971	0.0	NA	0.55219925118	0.0	0.388888888889	0.0	0.277777777778	
NC_045512.2:23754-23912	-	23754	23912	53	Maximal	GUG	NearCognate	S			=hyperlink("https://data.broadinstitute.org/compbio1/cav.php?a=wuhCor1_c&i=NC_045512.2;23753;159;0&s=-&p=30&e=30&w=0&f=23754-23912-", "CodAlignView")	=hyperlink("http://genome.ucsc.edu/cgi-bin/hgTracks?db=wuhCor1&position=NC_045512.2:23754-23912&complement_wuhCor1=1&hgt.revCmplDisp_wuhCor1=1", "UCSCview")	-28.8459339623	1.0	2.21383647799	-13.0298394887	-29.6075358491	0.761601886757	NA	0.589034673612	0.0174377340062	NA	0.44354875468	0.0	0.364779874214	0.189285714286	0.0	
NC_045512.2:24159-24191	-	24159	24191	11	NotMaximal	GUG	NearCognate	S			=hyperlink("https://data.broadinstitute.org/compbio1/cav.php?a=wuhCor1_c&i=NC_045512.2;24158;33;0&s=-&p=30&e=30&w=0&f=24159-24191-", "CodAlignView")	=hyperlink("http://genome.ucsc.edu/cgi-bin/hgTracks?db=wuhCor1&position=NC_045512.2:24159-24191&complement_wuhCor1=1&hgt.revCmplDisp_wuhCor1=1", "UCSCview")	-28.8650727273	1.0	2.24242424242	-12.8722621622	-23.2930090909	-5.57206363639	NA	1.0	1.0	NA	0.659651636008	0.659651636008	0.393939393939	0.0	0.0	
NC_045512.2:19865-19903	-	19865	19903	13	NotMaximal	GUG	NearCognate	orf1ab			=hyperlink("https://data.broadinstitute.org/compbio1/cav.php?a=wuhCor1_c&i=NC_045512.2;19864;39;0&s=-&p=30&e=30&w=0&f=19865-19903-", "CodAlignView")	=hyperlink("http://genome.ucsc.edu/cgi-bin/hgTracks?db=wuhCor1&position=NC_045512.2:19865-19903&complement_wuhCor1=1&hgt.revCmplDisp_wuhCor1=1", "UCSCview")	-28.8908384615	1.0	2.15384615385	-13.4136035714	-23.6209615385	-5.26987692304	NA	0.869451408107	0.494901513918	NA	0.891004395247	0.440644636171	0.461538461538	0.0	0.0	
NC_045512.2:28174-28203	-	28174	28203	10	Maximal	ACG	NearCognate	ORF8			=hyperlink("https://data.broadinstitute.org/compbio1/cav.php?a=wuhCor1_c&i=NC_045512.2;28173;30;0&s=-&p=30&e=30&w=0&f=28174-28203-", "CodAlignView")	=hyperlink("http://genome.ucsc.edu/cgi-bin/hgTracks?db=wuhCor1&position=NC_045512.2:28174-28203&complement_wuhCor1=1&hgt.revCmplDisp_wuhCor1=1", "UCSCview")	-28.9254	0.7064	5.47345490968	-5.28466945966	-28.6797	-0.2457	NA	0.094488035162	0.800791144392	NA	0.519189321179	0.094488035162	0.433333333333	2.0	0.0	
NC_045512.2:23410-23481	+	23410	23481	24	Maximal	CUG	NearCognate	S			=hyperlink("https://data.broadinstitute.org/compbio1/cav.php?a=wuhCor1_c&i=NC_045512.2;23409;72;0&p=30&e=30&w=0&f=23410-23481", "CodAlignView")	=hyperlink("http://genome.ucsc.edu/cgi-bin/hgTracks?db=wuhCor1&position=NC_045512.2:23410-23481&complement_wuhCor1=0&hgt.revCmplDisp_wuhCor1=0", "UCSCview")	-28.9983333333	1.0	3.34722222222	-8.66340248962	-38.8016	9.8032666667	NA	0.486218460036	0.286013348527	NA	1.0	0.0174377340062	0.444444444444	0.291497975709	0.0	
NC_045512.2:23532-23567	-	23532	23567	12	NotMaximal	CUG	NearCognate	S			=hyperlink("https://data.broadinstitute.org/compbio1/cav.php?a=wuhCor1_c&i=NC_045512.2;23531;36;0&s=-&p=30&e=30&w=0&f=23532-23567-", "CodAlignView")	=hyperlink("http://genome.ucsc.edu/cgi-bin/hgTracks?db=wuhCor1&position=NC_045512.2:23532-23567&complement_wuhCor1=1&hgt.revCmplDisp_wuhCor1=1", "UCSCview")	-29.0117583333	1.0	1.94444444444	-14.9203328571	-24.1141083333	-4.89764999997	NA	0.651082532964	0.402171577405	NA	0.304945466385	0.240146508221	0.444444444444	0.0	0.777777777778	
NC_045512.2:22947-23000	-	22947	23000	18	Maximal	AAG	NearCognate	S			=hyperlink("https://data.broadinstitute.org/compbio1/cav.php?a=wuhCor1_c&i=NC_045512.2;22946;54;0&s=-&p=30&e=30&w=0&f=22947-23000-", "CodAlignView")	=hyperlink("http://genome.ucsc.edu/cgi-bin/hgTracks?db=wuhCor1&position=NC_045512.2:22947-23000&complement_wuhCor1=1&hgt.revCmplDisp_wuhCor1=1", "UCSCview")	-29.0127388889	0.9016	5.10098695802	-5.68767164623	-35.4102888889	6.39754999999	NA	0.830421618102	0.714211297412	NA	0.627719355364	0.364759889305	0.407407407407	0.45	0.0	
NC_045512.2:23271-23354	+	23271	23354	28	NotMaximal	CUG	NearCognate	S			=hyperlink("https://data.broadinstitute.org/compbio1/cav.php?a=wuhCor1_c&i=NC_045512.2;23270;84;0&p=30&e=30&w=0&f=23271-23354", "CodAlignView")	=hyperlink("http://genome.ucsc.edu/cgi-bin/hgTracks?db=wuhCor1&position=NC_045512.2:23271-23354&complement_wuhCor1=0&hgt.revCmplDisp_wuhCor1=0", "UCSCview")	-29.0200357143	1.0	2.66666666667	-10.8825133929	-23.9633321429	-5.05670357144	NA	0.76950024418	0.368347712844	NA	0.593075044766	0.085388246785	0.440476190476	0.245614035088	0.321428571429	
NC_045512.2:2586-2681	+	2586	2681	32	NotMaximal	UUG	NearCognate	orf1ab			=hyperlink("https://data.broadinstitute.org/compbio1/cav.php?a=wuhCor1_c&i=NC_045512.2;2585;96;0&p=30&e=30&w=0&f=2586-2681", "CodAlignView")	=hyperlink("http://genome.ucsc.edu/cgi-bin/hgTracks?db=wuhCor1&position=NC_045512.2:2586-2681&complement_wuhCor1=0&hgt.revCmplDisp_wuhCor1=0", "UCSCview")	-29.056715625	1.0	2.58333333333	-11.2477608871	-22.446771875	-6.60994375	NA	0.094488035162	0.0174377340062	NA	0.094488035162	0.0174377340062	0.416666666667	0.48	0.0	
NC_045512.2:23754-23828	-	23754	23828	25	NotMaximal	AUU	NearCognate	S			=hyperlink("https://data.broadinstitute.org/compbio1/cav.php?a=wuhCor1_c&i=NC_045512.2;23753;75;0&s=-&p=30&e=30&w=0&f=23754-23828-", "CodAlignView")	=hyperlink("http://genome.ucsc.edu/cgi-bin/hgTracks?db=wuhCor1&position=NC_045512.2:23754-23828&complement_wuhCor1=1&hgt.revCmplDisp_wuhCor1=1", "UCSCview")	-29.095616	1.0	2.06666666667	-14.078523871	-28.612828	-0.482788	NA	0.589034673612	0.0174377340062	NA	0.340065114765	0.0174377340062	0.36	0.0	0.0	
NC_045512.2:2583-2681	+	2583	2681	33	NotMaximal	CUG	NearCognate	orf1ab			=hyperlink("https://data.broadinstitute.org/compbio1/cav.php?a=wuhCor1_c&i=NC_045512.2;2582;99;0&p=30&e=30&w=0&f=2583-2681", "CodAlignView")	=hyperlink("http://genome.ucsc.edu/cgi-bin/hgTracks?db=wuhCor1&position=NC_045512.2:2583-2681&complement_wuhCor1=0&hgt.revCmplDisp_wuhCor1=0", "UCSCview")	-29.1117848485	1.0	2.55555555556	-11.3915679842	-22.8594606061	-6.25232424244	NA	0.094488035162	0.0174377340062	NA	0.390053719681	0.0174377340062	0.424242424242	0.448979591837	0.0	
NC_045512.2:20285-20314	-	20285	20314	10	Maximal	AGG	NearCognate	orf1ab			=hyperlink("https://data.broadinstitute.org/compbio1/cav.php?a=wuhCor1_c&i=NC_045512.2;20284;30;0&s=-&p=30&e=30&w=0&f=20285-20314-", "CodAlignView")	=hyperlink("http://genome.ucsc.edu/cgi-bin/hgTracks?db=wuhCor1&position=NC_045512.2:20285-20314&complement_wuhCor1=1&hgt.revCmplDisp_wuhCor1=1", "UCSCview")	-29.18634	1.0	1.96666666667	-14.8405118644	-19.05803	-10.12831	NA	1.0	1.0	NA	1.0	1.0	0.366666666667	1.07142857143	0.0	
NC_045512.2:22941-23090	+	22941	23090	50	NotMaximal	AUC	NearCognate	S			=hyperlink("https://data.broadinstitute.org/compbio1/cav.php?a=wuhCor1_c&i=NC_045512.2;22940;150;0&p=30&e=30&w=0&f=22941-23090", "CodAlignView")	=hyperlink("http://genome.ucsc.edu/cgi-bin/hgTracks?db=wuhCor1&position=NC_045512.2:22941-23090&complement_wuhCor1=0&hgt.revCmplDisp_wuhCor1=0", "UCSCview")	-29.215622	0.8923	4.99092615013	-5.85374760539	-25.820458	-3.395164	NA	0.331828097021	0.537616799609	NA	0.0174377340062	0.0	0.38	0.185185185185	0.0	
NC_045512.2:23670-23753	+	23670	23753	28	NotMaximal	AUU	NearCognate	S			=hyperlink("https://data.broadinstitute.org/compbio1/cav.php?a=wuhCor1_c&i=NC_045512.2;23669;84;0&p=30&e=30&w=0&f=23670-23753", "CodAlignView")	=hyperlink("http://genome.ucsc.edu/cgi-bin/hgTracks?db=wuhCor1&position=NC_045512.2:23670-23753&complement_wuhCor1=0&hgt.revCmplDisp_wuhCor1=0", "UCSCview")	-29.2585678571	1.0	1.69047619048	-17.3078852112	-19.2796428571	-9.97892499996	NA	0.54	0.0	NA	0.754403385968	0.0	0.333333333333	0.0	0.428571428571	
NC_045512.2:2313-2372	+	2313	2372	20	Maximal	AUA	NearCognate	orf1ab			=hyperlink("https://data.broadinstitute.org/compbio1/cav.php?a=wuhCor1_c&i=NC_045512.2;2312;60;0&p=30&e=30&w=0&f=2313-2372", "CodAlignView")	=hyperlink("http://genome.ucsc.edu/cgi-bin/hgTracks?db=wuhCor1&position=NC_045512.2:2313-2372&complement_wuhCor1=0&hgt.revCmplDisp_wuhCor1=0", "UCSCview")	-29.35823	1.0	2.48333333333	-11.8221060403	-15.28598	-14.07225	NA	0.477942373433	0.640540452548	NA	0.681644147811	0.085388246785	0.35	0.0	0.0	
NC_045512.2:24462-24509	-	24462	24509	16	Maximal	GUG	NearCognate	S			=hyperlink("https://data.broadinstitute.org/compbio1/cav.php?a=wuhCor1_c&i=NC_045512.2;24461;48;0&s=-&p=30&e=30&w=0&f=24462-24509-", "CodAlignView")	=hyperlink("http://genome.ucsc.edu/cgi-bin/hgTracks?db=wuhCor1&position=NC_045512.2:24462-24509&complement_wuhCor1=1&hgt.revCmplDisp_wuhCor1=1", "UCSCview")	-29.37509375	1.0	1.75	-16.7857678571	-26.584825	-2.79026875	NA	0.94439850236	0.43181181833	NA	0.590024418037	0.355819632102	0.333333333333	0.0	0.166666666667	
NC_045512.2:22539-22721	+	22539	22721	61	NotMaximal	UUG	NearCognate	S			=hyperlink("https://data.broadinstitute.org/compbio1/cav.php?a=wuhCor1_c&i=NC_045512.2;22538;183;0&p=30&e=30&w=0&f=22539-22721", "CodAlignView")	=hyperlink("http://genome.ucsc.edu/cgi-bin/hgTracks?db=wuhCor1&position=NC_045512.2:22539-22721&complement_wuhCor1=0&hgt.revCmplDisp_wuhCor1=0", "UCSCview")	-29.383004918	1.0	2.5737704918	-11.4163267516	-23.642057377	-5.74094754095	NA	0.706439850236	0.598629334202	NA	0.783675728471	0.501038580498	0.360655737705	0.336397058824	0.0	
NC_045512.2:19091-19126	+	19091	19126	12	Maximal	AUG	Canonical	orf1ab			=hyperlink("https://data.broadinstitute.org/compbio1/cav.php?a=wuhCor1_c&i=NC_045512.2;19090;36;0&p=30&e=30&w=0&f=19091-19126", "CodAlignView")	=hyperlink("http://genome.ucsc.edu/cgi-bin/hgTracks?db=wuhCor1&position=NC_045512.2:19091-19126&complement_wuhCor1=0&hgt.revCmplDisp_wuhCor1=0", "UCSCview")	-29.3991083333	1.0	1.83333333333	-16.0358772727	-12.1630583333	-17.23605	0.681318573987	1.0	1.0	0.681318573987	1.0	1.0	0.361111111111	0.0	0.0	
NC_045512.2:4350-4406	-	4350	4406	19	NotMaximal	GUG	NearCognate	orf1ab			=hyperlink("https://data.broadinstitute.org/compbio1/cav.php?a=wuhCor1_c&i=NC_045512.2;4349;57;0&s=-&p=30&e=30&w=0&f=4350-4406-", "CodAlignView")	=hyperlink("http://genome.ucsc.edu/cgi-bin/hgTracks?db=wuhCor1&position=NC_045512.2:4350-4406&complement_wuhCor1=1&hgt.revCmplDisp_wuhCor1=1", "UCSCview")	-29.4160526316	1.0	2.01754385965	-14.5801304348	-27.0616315789	-2.35442105265	NA	0.87713495035	0.630349991861	NA	0.49508383526	0.094488035162	0.385964912281	0.508928571429	0.0	
NC_045512.2:21731-21784	-	21731	21784	18	NotMaximal	AUU	NearCognate	S			=hyperlink("https://data.broadinstitute.org/compbio1/cav.php?a=wuhCor1_c&i=NC_045512.2;21730;54;0&s=-&p=30&e=30&w=0&f=21731-21784-", "CodAlignView")	=hyperlink("http://genome.ucsc.edu/cgi-bin/hgTracks?db=wuhCor1&position=NC_045512.2:21731-21784&complement_wuhCor1=1&hgt.revCmplDisp_wuhCor1=1", "UCSCview")	-29.4410833333	0.9454	6.67309075319	-4.41191112518	-42.8105166667	13.3694333334	NA	0.419817678659	0.374728959792	NA	0.548757935862	0.0	0.407407407407	0.0	0.0	
NC_045512.2:1872-1964	+	1872	1964	31	NotMaximal	UUG	NearCognate	orf1ab			=hyperlink("https://data.broadinstitute.org/compbio1/cav.php?a=wuhCor1_c&i=NC_045512.2;1871;93;0&p=30&e=30&w=0&f=1872-1964", "CodAlignView")	=hyperlink("http://genome.ucsc.edu/cgi-bin/hgTracks?db=wuhCor1&position=NC_045512.2:1872-1964&complement_wuhCor1=0&hgt.revCmplDisp_wuhCor1=0", "UCSCview")	-29.4709516129	1.0	2.32258064516	-12.6888819444	-18.6939	-10.7770516129	NA	0.548012371805	0.807654240599	NA	0.0894774540127	0.0894774540127	0.462365591398	1.01086956522	0.0	
NC_045512.2:8148-8201	+	8148	8201	18	Maximal	AUG	Canonical	orf1ab			=hyperlink("https://data.broadinstitute.org/compbio1/cav.php?a=wuhCor1_c&i=NC_045512.2;8147;54;0&p=30&e=30&w=0&f=8148-8201", "CodAlignView")	=hyperlink("http://genome.ucsc.edu/cgi-bin/hgTracks?db=wuhCor1&position=NC_045512.2:8148-8201&complement_wuhCor1=0&hgt.revCmplDisp_wuhCor1=0", "UCSCview")	-29.4838888889	1.0	2.05555555556	-14.3435135135	-15.7665555556	-13.7173333333	0.364759889305	0.477942373433	0.835295458245	0.0174377340062	0.970529057464	0.368347712844	0.388888888889	0.5	0.0	
NC_045512.2:24684-24740	+	24684	24740	19	NotMaximal	AUU	NearCognate	S			=hyperlink("https://data.broadinstitute.org/compbio1/cav.php?a=wuhCor1_c&i=NC_045512.2;24683;57;0&p=30&e=30&w=0&f=24684-24740", "CodAlignView")	=hyperlink("http://genome.ucsc.edu/cgi-bin/hgTracks?db=wuhCor1&position=NC_045512.2:24684-24740&complement_wuhCor1=0&hgt.revCmplDisp_wuhCor1=0", "UCSCview")	-29.4881315789	1.0	2.10526315789	-14.0068625	-20.6043210526	-8.88381052627	NA	0.343053882468	0.542353898747	NA	0.392290411851	0.0174377340062	0.456140350877	0.0	0.19298245614	
NC_045512.2:8094-8156	-	8094	8156	21	Maximal	AUA	NearCognate	orf1ab			=hyperlink("https://data.broadinstitute.org/compbio1/cav.php?a=wuhCor1_c&i=NC_045512.2;8093;63;0&s=-&p=30&e=30&w=0&f=8094-8156-", "CodAlignView")	=hyperlink("http://genome.ucsc.edu/cgi-bin/hgTracks?db=wuhCor1&position=NC_045512.2:8094-8156&complement_wuhCor1=1&hgt.revCmplDisp_wuhCor1=1", "UCSCview")	-29.5152857143	1.0	2.19047619048	-13.4743695652	-28.1391095238	-1.37617619049	NA	0.882562265994	0.292114601986	NA	0.485336154973	0.253840143252	0.380952380952	0.0	0.0	
NC_045512.2:1365-1394	-	1365	1394	10	NotMaximal	CUG	NearCognate	orf1ab			=hyperlink("https://data.broadinstitute.org/compbio1/cav.php?a=wuhCor1_c&i=NC_045512.2;1364;30;0&s=-&p=30&e=30&w=0&f=1365-1394-", "CodAlignView")	=hyperlink("http://genome.ucsc.edu/cgi-bin/hgTracks?db=wuhCor1&position=NC_045512.2:1365-1394&complement_wuhCor1=1&hgt.revCmplDisp_wuhCor1=1", "UCSCview")	-29.5176	1.0	2.53333333333	-11.6516842105	-17.09712	-12.42048	NA	0.494295946606	1.0	NA	0.733771772749	0.469790004884	0.333333333333	0.0	0.0	
NC_045512.2:21731-21808	-	21731	21808	26	Maximal	AGG	NearCognate	S			=hyperlink("https://data.broadinstitute.org/compbio1/cav.php?a=wuhCor1_c&i=NC_045512.2;21730;78;0&s=-&p=30&e=30&w=0&f=21731-21808-", "CodAlignView")	=hyperlink("http://genome.ucsc.edu/cgi-bin/hgTracks?db=wuhCor1&position=NC_045512.2:21731-21808&complement_wuhCor1=1&hgt.revCmplDisp_wuhCor1=1", "UCSCview")	-29.5492192308	0.9277	6.19379837639	-4.7707751262	-38.5329846154	8.98376538458	NA	0.419817678659	0.374728959792	NA	0.53164577568	0.0	0.410256410256	0.0	0.0	
NC_045512.2:19094-19126	+	19094	19126	11	NotMaximal	AUG	Canonical	orf1ab			=hyperlink("https://data.broadinstitute.org/compbio1/cav.php?a=wuhCor1_c&i=NC_045512.2;19093;33;0&p=30&e=30&w=0&f=19094-19126", "CodAlignView")	=hyperlink("http://genome.ucsc.edu/cgi-bin/hgTracks?db=wuhCor1&position=NC_045512.2:19094-19126&complement_wuhCor1=0&hgt.revCmplDisp_wuhCor1=0", "UCSCview")	-29.5809	1.0	1.81818181818	-16.269495	-12.9847272727	-16.5961727273	0.857069835585	1.0	1.0	0.857069835585	1.0	1.0	0.363636363636	0.0	0.0	
NC_045512.2:24297-24341	-	24297	24341	15	Maximal	AUU	NearCognate	S			=hyperlink("https://data.broadinstitute.org/compbio1/cav.php?a=wuhCor1_c&i=NC_045512.2;24296;45;0&s=-&p=30&e=30&w=0&f=24297-24341-", "CodAlignView")	=hyperlink("http://genome.ucsc.edu/cgi-bin/hgTracks?db=wuhCor1&position=NC_045512.2:24297-24341&complement_wuhCor1=1&hgt.revCmplDisp_wuhCor1=1", "UCSCview")	-29.59448	1.0	1.6	-18.49655	-25.6272733333	-3.96720666667	NA	0.848933745727	0.851316946118	NA	0.56062835748	0.456145205925	0.355555555556	0.0	0.444444444444	
NC_045512.2:4857-4901	+	4857	4901	15	Maximal	GUG	NearCognate	orf1ab			=hyperlink("https://data.broadinstitute.org/compbio1/cav.php?a=wuhCor1_c&i=NC_045512.2;4856;45;0&p=30&e=30&w=0&f=4857-4901", "CodAlignView")	=hyperlink("http://genome.ucsc.edu/cgi-bin/hgTracks?db=wuhCor1&position=NC_045512.2:4857-4901&complement_wuhCor1=0&hgt.revCmplDisp_wuhCor1=0", "UCSCview")	-29.6138266667	1.0	2.62222222222	-11.2934084746	-21.3299333333	-8.28389333337	NA	0.094488035162	0.80218134462	NA	0.839475826144	0.094488035162	0.355555555556	0.0	0.0	
NC_045512.2:24681-24740	+	24681	24740	20	NotMaximal	UUG	NearCognate	S			=hyperlink("https://data.broadinstitute.org/compbio1/cav.php?a=wuhCor1_c&i=NC_045512.2;24680;60;0&p=30&e=30&w=0&f=24681-24740", "CodAlignView")	=hyperlink("http://genome.ucsc.edu/cgi-bin/hgTracks?db=wuhCor1&position=NC_045512.2:24681-24740&complement_wuhCor1=0&hgt.revCmplDisp_wuhCor1=0", "UCSCview")	-29.76052	1.0	2.03333333333	-14.6363213115	-19.58205	-10.17847	NA	0.343053882468	0.542353898747	NA	0.896457756796	0.0174377340062	0.45	0.0	0.233333333333	
NC_045512.2:14171-14227	-	14171	14227	19	NotMaximal	UUG	NearCognate	orf1ab			=hyperlink("https://data.broadinstitute.org/compbio1/cav.php?a=wuhCor1_c&i=NC_045512.2;14170;57;0&s=-&p=30&e=30&w=0&f=14171-14227-", "CodAlignView")	=hyperlink("http://genome.ucsc.edu/cgi-bin/hgTracks?db=wuhCor1&position=NC_045512.2:14171-14227&complement_wuhCor1=1&hgt.revCmplDisp_wuhCor1=1", "UCSCview")	-29.7990789474	1.0	1.94736842105	-15.3022297297	-23.4561842105	-6.34289473687	NA	0.667009604428	0.220058603288	NA	0.987680286505	0.0	0.40350877193	0.0	0.0	
NC_045512.2:23130-23198	+	23130	23198	23	NotMaximal	CUG	NearCognate	S			=hyperlink("https://data.broadinstitute.org/compbio1/cav.php?a=wuhCor1_c&i=NC_045512.2;23129;69;0&p=30&e=30&w=0&f=23130-23198", "CodAlignView")	=hyperlink("http://genome.ucsc.edu/cgi-bin/hgTracks?db=wuhCor1&position=NC_045512.2:23130-23198&complement_wuhCor1=0&hgt.revCmplDisp_wuhCor1=0", "UCSCview")	-29.8303956522	1.0	2.55072463768	-11.6948710227	-24.4756782609	-5.35471739133	NA	0.364759889305	0.536662868305	NA	0.0174377340062	0.0174377340062	0.304347826087	0.0	0.0	
NC_045512.2:4506-4556	+	4506	4556	17	NotMaximal	GUG	NearCognate	orf1ab			=hyperlink("https://data.broadinstitute.org/compbio1/cav.php?a=wuhCor1_c&i=NC_045512.2;4505;51;0&p=30&e=30&w=0&f=4506-4556", "CodAlignView")	=hyperlink("http://genome.ucsc.edu/cgi-bin/hgTracks?db=wuhCor1&position=NC_045512.2:4506-4556&complement_wuhCor1=0&hgt.revCmplDisp_wuhCor1=0", "UCSCview")	-29.8565235294	1.0	1.94117647059	-15.3806333333	-15.2187705882	-14.6377529412	NA	0.656181019046	0.912111346248	NA	0.094488035162	0.094488035162	0.352941176471	0.0	0.0	
NC_045512.2:22947-22997	-	22947	22997	17	NotMaximal	GUG	NearCognate	S			=hyperlink("https://data.broadinstitute.org/compbio1/cav.php?a=wuhCor1_c&i=NC_045512.2;22946;51;0&s=-&p=30&e=30&w=0&f=22947-22997-", "CodAlignView")	=hyperlink("http://genome.ucsc.edu/cgi-bin/hgTracks?db=wuhCor1&position=NC_045512.2:22947-22997&complement_wuhCor1=1&hgt.revCmplDisp_wuhCor1=1", "UCSCview")	-29.8896058824	0.9068	5.11161882311	-5.84738551851	-37.8937705882	8.00416470584	NA	0.830421618102	0.804300830213	NA	0.384626404037	0.33012860166	0.411764705882	0.463636363636	0.0	
NC_045512.2:4872-4901	+	4872	4901	10	NotMaximal	AUU	NearCognate	orf1ab			=hyperlink("https://data.broadinstitute.org/compbio1/cav.php?a=wuhCor1_c&i=NC_045512.2;4871;30;0&p=30&e=30&w=0&f=4872-4901", "CodAlignView")	=hyperlink("http://genome.ucsc.edu/cgi-bin/hgTracks?db=wuhCor1&position=NC_045512.2:4872-4901&complement_wuhCor1=0&hgt.revCmplDisp_wuhCor1=0", "UCSCview")	-29.91441	1.0	2.93333333333	-10.1980943182	-18.88322	-11.03119	NA	0.094488035162	0.80218134462	NA	0.546573335504	0.094488035162	0.4	0.0	0.0	
NC_045512.2:24513-24548	+	24513	24548	12	NotMaximal	UUG	NearCognate	S			=hyperlink("https://data.broadinstitute.org/compbio1/cav.php?a=wuhCor1_c&i=NC_045512.2;24512;36;0&p=30&e=30&w=0&f=24513-24548", "CodAlignView")	=hyperlink("http://genome.ucsc.edu/cgi-bin/hgTracks?db=wuhCor1&position=NC_045512.2:24513-24548&complement_wuhCor1=0&hgt.revCmplDisp_wuhCor1=0", "UCSCview")	-29.9458916667	1.0	1.88888888889	-15.853707353	-17.0070666667	-12.938825	NA	0.706439850236	0.614797330295	NA	0.876643333876	0.583083184112	0.388888888889	0.0	0.0	
NC_045512.2:1890-1964	+	1890	1964	25	NotMaximal	GUG	NearCognate	orf1ab			=hyperlink("https://data.broadinstitute.org/compbio1/cav.php?a=wuhCor1_c&i=NC_045512.2;1889;75;0&p=30&e=30&w=0&f=1890-1964", "CodAlignView")	=hyperlink("http://genome.ucsc.edu/cgi-bin/hgTracks?db=wuhCor1&position=NC_045512.2:1890-1964&complement_wuhCor1=0&hgt.revCmplDisp_wuhCor1=0", "UCSCview")	-29.974852	1.0	2.33333333333	-12.8463651429	-19.953688	-10.021164	NA	0.548012371805	0.807654240599	NA	0.890405339411	0.0894774540127	0.44	1.11111111111	0.0	
NC_045512.2:24495-24548	+	24495	24548	18	Maximal	AUG	Canonical	S			=hyperlink("https://data.broadinstitute.org/compbio1/cav.php?a=wuhCor1_c&i=NC_045512.2;24494;54;0&p=30&e=30&w=0&f=24495-24548", "CodAlignView")	=hyperlink("http://genome.ucsc.edu/cgi-bin/hgTracks?db=wuhCor1&position=NC_045512.2:24495-24548&complement_wuhCor1=0&hgt.revCmplDisp_wuhCor1=0", "UCSCview")	-30.0163	1.0	2.0	-15.00815	-16.1307611111	-13.8855388889	0.983005046394	0.706439850236	0.614797330295	0.592182972489	1.0	0.614797330295	0.388888888889	0.519230769231	0.0	
NC_045512.2:22272-22355	-	22272	22355	28	Maximal	AAG	NearCognate	S			=hyperlink("https://data.broadinstitute.org/compbio1/cav.php?a=wuhCor1_c&i=NC_045512.2;22271;84;0&s=-&p=30&e=30&w=0&f=22272-22355-", "CodAlignView")	=hyperlink("http://genome.ucsc.edu/cgi-bin/hgTracks?db=wuhCor1&position=NC_045512.2:22272-22355&complement_wuhCor1=1&hgt.revCmplDisp_wuhCor1=1", "UCSCview")	-30.1636321429	0.7912	5.14229554595	-5.86579123532	-29.4087035714	-0.754928571471	NA	0.373814097347	0.253175972652	NA	0.857047045418	0.0174377340062	0.416666666667	0.0	0.0	
NC_045512.2:23964-23999	-	23964	23999	12	NotMaximal	UUG	NearCognate	S			=hyperlink("https://data.broadinstitute.org/compbio1/cav.php?a=wuhCor1_c&i=NC_045512.2;23963;36;0&s=-&p=30&e=30&w=0&f=23964-23999-", "CodAlignView")	=hyperlink("http://genome.ucsc.edu/cgi-bin/hgTracks?db=wuhCor1&position=NC_045512.2:23964-23999&complement_wuhCor1=1&hgt.revCmplDisp_wuhCor1=1", "UCSCview")	-30.224	1.0	1.88888888889	-16.0009411765	-32.54145	2.31745	NA	1.0	0.506498453524	NA	0.786811004395	0.484867328667	0.277777777778	0.0	0.0	
NC_045512.2:2334-2372	+	2334	2372	13	NotMaximal	CUG	NearCognate	orf1ab			=hyperlink("https://data.broadinstitute.org/compbio1/cav.php?a=wuhCor1_c&i=NC_045512.2;2333;39;0&p=30&e=30&w=0&f=2334-2372", "CodAlignView")	=hyperlink("http://genome.ucsc.edu/cgi-bin/hgTracks?db=wuhCor1&position=NC_045512.2:2334-2372&complement_wuhCor1=0&hgt.revCmplDisp_wuhCor1=0", "UCSCview")	-30.2329384615	1.0	2.64102564103	-11.447423301	-9.97653076923	-20.2564076923	NA	0.477942373433	0.640540452548	NA	0.948289109556	0.368347712844	0.384615384615	0.0	0.0	
NC_045512.2:23964-23993	-	23964	23993	10	NotMaximal	UUG	NearCognate	S			=hyperlink("https://data.broadinstitute.org/compbio1/cav.php?a=wuhCor1_c&i=NC_045512.2;23963;30;0&s=-&p=30&e=30&w=0&f=23964-23993-", "CodAlignView")	=hyperlink("http://genome.ucsc.edu/cgi-bin/hgTracks?db=wuhCor1&position=NC_045512.2:23964-23993&complement_wuhCor1=1&hgt.revCmplDisp_wuhCor1=1", "UCSCview")	-30.24536	1.0	1.93333333333	-15.6441517241	-29.27342	-0.97194	NA	1.0	0.563167833306	NA	0.429510011395	0.429510011395	0.266666666667	0.0	0.0	
NC_045512.2:22491-22721	+	22491	22721	77	Maximal	AAG	NearCognate	S			=hyperlink("https://data.broadinstitute.org/compbio1/cav.php?a=wuhCor1_c&i=NC_045512.2;22490;231;0&p=30&e=30&w=0&f=22491-22721", "CodAlignView")	=hyperlink("http://genome.ucsc.edu/cgi-bin/hgTracks?db=wuhCor1&position=NC_045512.2:22491-22721&complement_wuhCor1=0&hgt.revCmplDisp_wuhCor1=0", "UCSCview")	-30.256961039	1.0	2.75757575758	-10.9723045526	-24.2285779221	-6.02838311692	NA	0.706439850236	0.576998209344	NA	1.0	0.576998209344	0.354978354978	0.277477477477	0.0	
NC_045512.2:22881-23090	+	22881	23090	70	NotMaximal	AUC	NearCognate	S			=hyperlink("https://data.broadinstitute.org/compbio1/cav.php?a=wuhCor1_c&i=NC_045512.2;22880;210;0&p=30&e=30&w=0&f=22881-23090", "CodAlignView")	=hyperlink("http://genome.ucsc.edu/cgi-bin/hgTracks?db=wuhCor1&position=NC_045512.2:22881-23090&complement_wuhCor1=0&hgt.revCmplDisp_wuhCor1=0", "UCSCview")	-30.3346614286	0.8933	5.42165754	-5.59508991573	-24.8996942857	-5.43496714289	NA	0.331828097021	0.537616799609	NA	0.503636659613	0.0	0.357142857143	0.15	0.0	
NC_045512.2:21245-21283	-	21245	21283	13	NotMaximal	AUC	NearCognate	orf1ab			=hyperlink("https://data.broadinstitute.org/compbio1/cav.php?a=wuhCor1_c&i=NC_045512.2;21244;39;0&s=-&p=30&e=30&w=0&f=21245-21283-", "CodAlignView")	=hyperlink("http://genome.ucsc.edu/cgi-bin/hgTracks?db=wuhCor1&position=NC_045512.2:21245-21283&complement_wuhCor1=1&hgt.revCmplDisp_wuhCor1=1", "UCSCview")	-30.3636538462	1.0	1.87179487179	-16.2216780822	-24.3864230769	-5.97723076928	NA	0.601585544522	0.751440664171	NA	0.0	0.0	0.333333333333	0.975	0.0	
NC_045512.2:22500-22721	+	22500	22721	74	NotMaximal	AUC	NearCognate	S			=hyperlink("https://data.broadinstitute.org/compbio1/cav.php?a=wuhCor1_c&i=NC_045512.2;22499;222;0&p=30&e=30&w=0&f=22500-22721", "CodAlignView")	=hyperlink("http://genome.ucsc.edu/cgi-bin/hgTracks?db=wuhCor1&position=NC_045512.2:22500-22721&complement_wuhCor1=0&hgt.revCmplDisp_wuhCor1=0", "UCSCview")	-30.3871905405	1.0	2.7972972973	-10.8630536232	-24.3895486486	-5.99764189185	NA	0.706439850236	0.576998209344	NA	0.682399479082	0.398505616148	0.355855855856	0.288311688312	0.0	
NC_045512.2:23136-23198	+	23136	23198	21	NotMaximal	GUG	NearCognate	S			=hyperlink("https://data.broadinstitute.org/compbio1/cav.php?a=wuhCor1_c&i=NC_045512.2;23135;63;0&p=30&e=30&w=0&f=23136-23198", "CodAlignView")	=hyperlink("http://genome.ucsc.edu/cgi-bin/hgTracks?db=wuhCor1&position=NC_045512.2:23136-23198&complement_wuhCor1=0&hgt.revCmplDisp_wuhCor1=0", "UCSCview")	-30.4425428571	1.0	2.5873015873	-11.7661361963	-25.2592285714	-5.18331428567	NA	0.364759889305	0.536662868305	NA	0.97340061859	0.0174377340062	0.301587301587	0.0	0.0	
NC_045512.2:23211-23354	+	23211	23354	48	Maximal	GUG	NearCognate	S			=hyperlink("https://data.broadinstitute.org/compbio1/cav.php?a=wuhCor1_c&i=NC_045512.2;23210;144;0&p=30&e=30&w=0&f=23211-23354", "CodAlignView")	=hyperlink("http://genome.ucsc.edu/cgi-bin/hgTracks?db=wuhCor1&position=NC_045512.2:23211-23354&complement_wuhCor1=0&hgt.revCmplDisp_wuhCor1=0", "UCSCview")	-30.4512104167	1.0	3.02083333333	-10.0804006897	-23.39008125	-7.0611291667	NA	0.76950024418	0.343053882468	NA	0.993556894026	0.343053882468	0.416666666667	0.160177975528	0.1875	
NC_045512.2:22884-23090	+	22884	23090	69	NotMaximal	UUG	NearCognate	S			=hyperlink("https://data.broadinstitute.org/compbio1/cav.php?a=wuhCor1_c&i=NC_045512.2;22883;207;0&p=30&e=30&w=0&f=22884-23090", "CodAlignView")	=hyperlink("http://genome.ucsc.edu/cgi-bin/hgTracks?db=wuhCor1&position=NC_045512.2:22884-23090&complement_wuhCor1=0&hgt.revCmplDisp_wuhCor1=0", "UCSCview")	-30.5191536232	0.8941	5.39073489665	-5.66140873337	-25.2267753623	-5.29237826088	NA	0.331828097021	0.537616799609	NA	0.519407455641	0.0	0.357487922705	0.152205882353	0.0	
NC_045512.2:24705-24740	+	24705	24740	12	NotMaximal	AUC	NearCognate	S			=hyperlink("https://data.broadinstitute.org/compbio1/cav.php?a=wuhCor1_c&i=NC_045512.2;24704;36;0&p=30&e=30&w=0&f=24705-24740", "CodAlignView")	=hyperlink("http://genome.ucsc.edu/cgi-bin/hgTracks?db=wuhCor1&position=NC_045512.2:24705-24740&complement_wuhCor1=0&hgt.revCmplDisp_wuhCor1=0", "UCSCview")	-30.5845833333	1.0	2.27777777778	-13.4273780488	-20.2455583333	-10.339025	NA	0.343053882468	0.542353898747	NA	0.716897281459	0.0174377340062	0.5	0.0	0.0	
NC_045512.2:19580-19624	+	19580	19624	15	NotMaximal	UUG	NearCognate	orf1ab			=hyperlink("https://data.broadinstitute.org/compbio1/cav.php?a=wuhCor1_c&i=NC_045512.2;19579;45;0&p=30&e=30&w=0&f=19580-19624", "CodAlignView")	=hyperlink("http://genome.ucsc.edu/cgi-bin/hgTracks?db=wuhCor1&position=NC_045512.2:19580-19624&complement_wuhCor1=0&hgt.revCmplDisp_wuhCor1=0", "UCSCview")	-30.6024	1.0	2.11111111111	-14.4958736842	-20.0233533333	-10.5790466667	NA	1.0	1.0	NA	0.994344782679	0.994344782679	0.333333333333	0.0	0.0	
NC_045512.2:23839-23877	+	23839	23877	13	NotMaximal	UUG	NearCognate	S			=hyperlink("https://data.broadinstitute.org/compbio1/cav.php?a=wuhCor1_c&i=NC_045512.2;23838;39;0&p=30&e=30&w=0&f=23839-23877", "CodAlignView")	=hyperlink("http://genome.ucsc.edu/cgi-bin/hgTracks?db=wuhCor1&position=NC_045512.2:23839-23877&complement_wuhCor1=0&hgt.revCmplDisp_wuhCor1=0", "UCSCview")	-30.6148384615	1.0	2.66666666667	-11.4805644231	-31.0856461538	0.470807692346	NA	0.49765261273	0.876125671496	NA	1.0	0.49765261273	0.358974358974	0.795918367347	0.0	
NC_045512.2:2838-2867	+	2838	2867	10	NotMaximal	CUG	NearCognate	orf1ab			=hyperlink("https://data.broadinstitute.org/compbio1/cav.php?a=wuhCor1_c&i=NC_045512.2;2837;30;0&p=30&e=30&w=0&f=2838-2867", "CodAlignView")	=hyperlink("http://genome.ucsc.edu/cgi-bin/hgTracks?db=wuhCor1&position=NC_045512.2:2838-2867&complement_wuhCor1=0&hgt.revCmplDisp_wuhCor1=0", "UCSCview")	-30.62221	1.0	2.2	-13.9191863636	-25.52842	-5.09379	NA	0.094488035162	0.899824190135	NA	0.650415106625	0.0	0.466666666667	0.612244897959	0.0	
NC_045512.2:21865-21921	+	21865	21921	19	Maximal	AAG	NearCognate	S			=hyperlink("https://data.broadinstitute.org/compbio1/cav.php?a=wuhCor1_c&i=NC_045512.2;21864;57;0&p=30&e=30&w=0&f=21865-21921", "CodAlignView")	=hyperlink("http://genome.ucsc.edu/cgi-bin/hgTracks?db=wuhCor1&position=NC_045512.2:21865-21921&complement_wuhCor1=0&hgt.revCmplDisp_wuhCor1=0", "UCSCview")	-30.6538210526	1.0	3.75438596491	-8.16480280373	-41.6779684211	11.0241473685	NA	0.746133810842	0.606723099463	NA	0.584698030278	0.364759889305	0.40350877193	0.431818181818	0.0	
NC_045512.2:23977-24015	+	23977	24015	13	Maximal	AUU	NearCognate	S			=hyperlink("https://data.broadinstitute.org/compbio1/cav.php?a=wuhCor1_c&i=NC_045512.2;23976;39;0&p=30&e=30&w=0&f=23977-24015", "CodAlignView")	=hyperlink("http://genome.ucsc.edu/cgi-bin/hgTracks?db=wuhCor1&position=NC_045512.2:23977-24015&complement_wuhCor1=0&hgt.revCmplDisp_wuhCor1=0", "UCSCview")	-30.6810307692	1.0	2.20512820513	-13.9134906977	-38.9930923077	8.31206153849	NA	0.9084291063	0.238427478431	NA	0.701429269087	0.238427478431	0.358974358974	0.0	0.0	
NC_045512.2:22887-23090	+	22887	23090	68	NotMaximal	AUU	NearCognate	S			=hyperlink("https://data.broadinstitute.org/compbio1/cav.php?a=wuhCor1_c&i=NC_045512.2;22886;204;0&p=30&e=30&w=0&f=22887-23090", "CodAlignView")	=hyperlink("http://genome.ucsc.edu/cgi-bin/hgTracks?db=wuhCor1&position=NC_045512.2:22887-23090&complement_wuhCor1=0&hgt.revCmplDisp_wuhCor1=0", "UCSCview")	-30.7048661765	0.8953	5.37956472507	-5.70768598311	-25.7845838235	-4.92028235297	NA	0.331828097021	0.537616799609	NA	0.692892723425	0.0	0.357843137255	0.153846153846	0.0	
NC_045512.2:4860-4901	+	4860	4901	14	NotMaximal	AUA	NearCognate	orf1ab			=hyperlink("https://data.broadinstitute.org/compbio1/cav.php?a=wuhCor1_c&i=NC_045512.2;4859;42;0&p=30&e=30&w=0&f=4860-4901", "CodAlignView")	=hyperlink("http://genome.ucsc.edu/cgi-bin/hgTracks?db=wuhCor1&position=NC_045512.2:4860-4901&complement_wuhCor1=0&hgt.revCmplDisp_wuhCor1=0", "UCSCview")	-30.8116857143	1.0	2.69047619048	-11.4521309735	-22.09045	-8.7212357143	NA	0.094488035162	0.80218134462	NA	0.559908839329	0.094488035162	0.333333333333	0.0	0.0	
NC_045512.2:481-522	+	481	522	14	Maximal	ACG	NearCognate	orf1ab			=hyperlink("https://data.broadinstitute.org/compbio1/cav.php?a=wuhCor1_c&i=NC_045512.2;480;42;0&p=30&e=30&w=0&f=481-522", "CodAlignView")	=hyperlink("http://genome.ucsc.edu/cgi-bin/hgTracks?db=wuhCor1&position=NC_045512.2:481-522&complement_wuhCor1=0&hgt.revCmplDisp_wuhCor1=0", "UCSCview")	-30.9746928571	1.0	2.64285714286	-11.720154054	-26.1820428571	-4.79264999996	NA	0.631496011721	0.0	NA	0.984346410549	0.0	0.5	1.14545454545	0.0238095238095	
NC_045512.2:8103-8141	+	8103	8141	13	Maximal	UUG	NearCognate	orf1ab			=hyperlink("https://data.broadinstitute.org/compbio1/cav.php?a=wuhCor1_c&i=NC_045512.2;8102;39;0&p=30&e=30&w=0&f=8103-8141", "CodAlignView")	=hyperlink("http://genome.ucsc.edu/cgi-bin/hgTracks?db=wuhCor1&position=NC_045512.2:8103-8141&complement_wuhCor1=0&hgt.revCmplDisp_wuhCor1=0", "UCSCview")	-30.9922384615	1.0	2.15384615385	-14.3892535714	-23.1618	-7.8304384615	NA	0.673788051441	0.324828259808	NA	0.766452873189	0.254738727006	0.435897435897	0.0	0.0	
NC_045512.2:22872-23090	+	22872	23090	73	Maximal	AUU	NearCognate	S			=hyperlink("https://data.broadinstitute.org/compbio1/cav.php?a=wuhCor1_c&i=NC_045512.2;22871;219;0&p=30&e=30&w=0&f=22872-23090", "CodAlignView")	=hyperlink("http://genome.ucsc.edu/cgi-bin/hgTracks?db=wuhCor1&position=NC_045512.2:22872-23090&complement_wuhCor1=0&hgt.revCmplDisp_wuhCor1=0", "UCSCview")	-31.0114082192	0.8933	5.43428411863	-5.70662253615	-25.1891684932	-5.82223972605	NA	0.331828097021	0.537616799609	NA	0.759407455641	0.0	0.351598173516	0.147972972973	0.0	
NC_045512.2:22896-23090	+	22896	23090	65	NotMaximal	UUG	NearCognate	S			=hyperlink("https://data.broadinstitute.org/compbio1/cav.php?a=wuhCor1_c&i=NC_045512.2;22895;195;0&p=30&e=30&w=0&f=22896-23090", "CodAlignView")	=hyperlink("http://genome.ucsc.edu/cgi-bin/hgTracks?db=wuhCor1&position=NC_045512.2:22896-23090&complement_wuhCor1=0&hgt.revCmplDisp_wuhCor1=0", "UCSCview")	-31.0793246154	0.8956	5.26065638027	-5.90787961973	-26.0549692308	-5.02435538463	NA	0.331828097021	0.447087742146	NA	0.43232948071	0.220058603288	0.358974358974	0.159705159705	0.0	
NC_045512.2:22920-23090	+	22920	23090	57	NotMaximal	AUA	NearCognate	S			=hyperlink("https://data.broadinstitute.org/compbio1/cav.php?a=wuhCor1_c&i=NC_045512.2;22919;171;0&p=30&e=30&w=0&f=22920-23090", "CodAlignView")	=hyperlink("http://genome.ucsc.edu/cgi-bin/hgTracks?db=wuhCor1&position=NC_045512.2:22920-23090&complement_wuhCor1=0&hgt.revCmplDisp_wuhCor1=0", "UCSCview")	-31.0847666667	0.9044	5.24156117516	-5.93044049815	-25.9407894737	-5.14397719302	NA	0.331828097021	0.537616799609	NA	0.554654077812	0.220058603288	0.368421052632	0.172379032258	0.0	
NC_045512.2:22893-23090	+	22893	23090	66	NotMaximal	AGG	NearCognate	S			=hyperlink("https://data.broadinstitute.org/compbio1/cav.php?a=wuhCor1_c&i=NC_045512.2;22892;198;0&p=30&e=30&w=0&f=22893-23090", "CodAlignView")	=hyperlink("http://genome.ucsc.edu/cgi-bin/hgTracks?db=wuhCor1&position=NC_045512.2:22893-23090&complement_wuhCor1=0&hgt.revCmplDisp_wuhCor1=0", "UCSCview")	-31.0923333333	0.8953	5.31158204767	-5.8536859742	-26.2084742424	-4.88385909088	NA	0.331828097021	0.537616799609	NA	0.094488035162	0.0	0.363636363636	0.153846153846	0.0	
NC_045512.2:23827-23877	+	23827	23877	17	NotMaximal	AUA	NearCognate	S			=hyperlink("https://data.broadinstitute.org/compbio1/cav.php?a=wuhCor1_c&i=NC_045512.2;23826;51;0&p=30&e=30&w=0&f=23827-23877", "CodAlignView")	=hyperlink("http://genome.ucsc.edu/cgi-bin/hgTracks?db=wuhCor1&position=NC_045512.2:23827-23877&complement_wuhCor1=0&hgt.revCmplDisp_wuhCor1=0", "UCSCview")	-31.1002941176	1.0	2.43137254902	-12.79125	-25.2611117647	-5.83918235289	NA	0.49765261273	0.508080742308	NA	0.340065114765	0.085388246785	0.352941176471	0.6375	0.0	
NC_045512.2:24696-24740	+	24696	24740	15	NotMaximal	AGG	NearCognate	S			=hyperlink("https://data.broadinstitute.org/compbio1/cav.php?a=wuhCor1_c&i=NC_045512.2;24695;45;0&p=30&e=30&w=0&f=24696-24740", "CodAlignView")	=hyperlink("http://genome.ucsc.edu/cgi-bin/hgTracks?db=wuhCor1&position=NC_045512.2:24696-24740&complement_wuhCor1=0&hgt.revCmplDisp_wuhCor1=0", "UCSCview")	-31.1665066667	1.0	2.35555555556	-13.231064151	-18.45262	-12.7138866667	NA	0.343053882468	0.542353898747	NA	0.917571219274	0.0174377340062	0.511111111111	0.0	0.0	
NC_045512.2:22899-23090	+	22899	23090	64	NotMaximal	GUG	NearCognate	S			=hyperlink("https://data.broadinstitute.org/compbio1/cav.php?a=wuhCor1_c&i=NC_045512.2;22898;192;0&p=30&e=30&w=0&f=22899-23090", "CodAlignView")	=hyperlink("http://genome.ucsc.edu/cgi-bin/hgTracks?db=wuhCor1&position=NC_045512.2:22899-23090&complement_wuhCor1=0&hgt.revCmplDisp_wuhCor1=0", "UCSCview")	-31.196090625	0.8969	5.22778841219	-5.96735907525	-26.2899203125	-4.9061703125	NA	0.331828097021	0.447087742146	NA	0.476545661729	0.220058603288	0.359375	0.161616161616	0.0	
NC_045512.2:23007-23090	+	23007	23090	28	NotMaximal	GUG	NearCognate	S			=hyperlink("https://data.broadinstitute.org/compbio1/cav.php?a=wuhCor1_c&i=NC_045512.2;23006;84;0&p=30&e=30&w=0&f=23007-23090", "CodAlignView")	=hyperlink("http://genome.ucsc.edu/cgi-bin/hgTracks?db=wuhCor1&position=NC_045512.2:23007-23090&complement_wuhCor1=0&hgt.revCmplDisp_wuhCor1=0", "UCSCview")	-31.2531178571	0.8896	4.9894396204	-6.26385330515	-25.7946142857	-5.45850357139	NA	0.331828097021	0.503757121927	NA	0.430493244343	0.0	0.369047619048	0.0	0.0	
NC_045512.2:24789-24824	-	24789	24824	12	NotMaximal	GUG	NearCognate	S			=hyperlink("https://data.broadinstitute.org/compbio1/cav.php?a=wuhCor1_c&i=NC_045512.2;24788;36;0&s=-&p=30&e=30&w=0&f=24789-24824-", "CodAlignView")	=hyperlink("http://genome.ucsc.edu/cgi-bin/hgTracks?db=wuhCor1&position=NC_045512.2:24789-24824&complement_wuhCor1=1&hgt.revCmplDisp_wuhCor1=1", "UCSCview")	-31.3782166667	1.0	1.83333333333	-17.1153909091	-20.96415	-10.4140666667	NA	1.0	0.820016278691	NA	1.0	0.820016278691	0.472222222222	0.0	0.611111111111	
NC_045512.2:1893-1964	+	1893	1964	24	NotMaximal	UUG	NearCognate	orf1ab			=hyperlink("https://data.broadinstitute.org/compbio1/cav.php?a=wuhCor1_c&i=NC_045512.2;1892;72;0&p=30&e=30&w=0&f=1893-1964", "CodAlignView")	=hyperlink("http://genome.ucsc.edu/cgi-bin/hgTracks?db=wuhCor1&position=NC_045512.2:1893-1964&complement_wuhCor1=0&hgt.revCmplDisp_wuhCor1=0", "UCSCview")	-31.3800458333	1.0	2.40277777778	-13.0599034682	-20.3519	-11.0281458333	NA	0.548012371805	0.807654240599	NA	0.094488035162	0.0894774540127	0.430555555556	1.23076923077	0.0	
NC_045512.2:19589-19624	+	19589	19624	12	NotMaximal	AUA	NearCognate	orf1ab			=hyperlink("https://data.broadinstitute.org/compbio1/cav.php?a=wuhCor1_c&i=NC_045512.2;19588;36;0&p=30&e=30&w=0&f=19589-19624", "CodAlignView")	=hyperlink("http://genome.ucsc.edu/cgi-bin/hgTracks?db=wuhCor1&position=NC_045512.2:19589-19624&complement_wuhCor1=0&hgt.revCmplDisp_wuhCor1=0", "UCSCview")	-31.4202333333	1.0	2.30555555556	-13.628053012	-22.2373083333	-9.18292499997	NA	1.0	1.0	NA	0.802539475826	0.802539475826	0.361111111111	0.0	0.0	
NC_045512.2:14171-14206	-	14171	14206	12	NotMaximal	GUG	NearCognate	orf1ab			=hyperlink("https://data.broadinstitute.org/compbio1/cav.php?a=wuhCor1_c&i=NC_045512.2;14170;36;0&s=-&p=30&e=30&w=0&f=14171-14206-", "CodAlignView")	=hyperlink("http://genome.ucsc.edu/cgi-bin/hgTracks?db=wuhCor1&position=NC_045512.2:14171-14206&complement_wuhCor1=1&hgt.revCmplDisp_wuhCor1=1", "UCSCview")	-31.4485083333	1.0	2.11111111111	-14.8966618421	-23.4770333333	-7.97147499997	NA	0.667009604428	0.270525801726	NA	0.0174377340062	0.0	0.444444444444	0.0	0.0	
NC_045512.2:21731-21760	-	21731	21760	10	NotMaximal	AUG	Canonical	S			=hyperlink("https://data.broadinstitute.org/compbio1/cav.php?a=wuhCor1_c&i=NC_045512.2;21730;30;0&s=-&p=30&e=30&w=0&f=21731-21760-", "CodAlignView")	=hyperlink("http://genome.ucsc.edu/cgi-bin/hgTracks?db=wuhCor1&position=NC_045512.2:21731-21760&complement_wuhCor1=1&hgt.revCmplDisp_wuhCor1=1", "UCSCview")	-31.45278	1.0	5.3	-5.93448679245	-48.14	16.68722	0.269848608172	0.419817678659	0.79942699007	0.0174377340062	0.357831678333	0.0174377340062	0.366666666667	0.0	0.0	
NC_045512.2:22272-22352	-	22272	22352	27	NotMaximal	CUG	NearCognate	S			=hyperlink("https://data.broadinstitute.org/compbio1/cav.php?a=wuhCor1_c&i=NC_045512.2;22271;81;0&s=-&p=30&e=30&w=0&f=22272-22352-", "CodAlignView")	=hyperlink("http://genome.ucsc.edu/cgi-bin/hgTracks?db=wuhCor1&position=NC_045512.2:22272-22352&complement_wuhCor1=1&hgt.revCmplDisp_wuhCor1=1", "UCSCview")	-31.5062814815	0.7834	5.24633118346	-6.00539317473	-31.2361259259	-0.270155555574	NA	0.373814097347	0.253175972652	NA	0.28212599707	0.0174377340062	0.41975308642	0.0	0.0	
NC_045512.2:22905-23090	+	22905	23090	62	NotMaximal	AUU	NearCognate	S			=hyperlink("https://data.broadinstitute.org/compbio1/cav.php?a=wuhCor1_c&i=NC_045512.2;22904;186;0&p=30&e=30&w=0&f=22905-23090", "CodAlignView")	=hyperlink("http://genome.ucsc.edu/cgi-bin/hgTracks?db=wuhCor1&position=NC_045512.2:22905-23090&complement_wuhCor1=0&hgt.revCmplDisp_wuhCor1=0", "UCSCview")	-31.51415	0.9024	5.22630404598	-6.02991133366	-26.6643967742	-4.84975322581	NA	0.331828097021	0.447087742146	NA	0.653198762819	0.220058603288	0.354838709677	0.170798898072	0.0	
NC_045512.2:19865-19909	-	19865	19909	15	Maximal	AUA	NearCognate	orf1ab			=hyperlink("https://data.broadinstitute.org/compbio1/cav.php?a=wuhCor1_c&i=NC_045512.2;19864;45;0&s=-&p=30&e=30&w=0&f=19865-19909-", "CodAlignView")	=hyperlink("http://genome.ucsc.edu/cgi-bin/hgTracks?db=wuhCor1&position=NC_045512.2:19865-19909&complement_wuhCor1=1&hgt.revCmplDisp_wuhCor1=1", "UCSCview")	-31.5178333333	1.0	2.22222222222	-14.183025	-26.55416	-4.9636733333	NA	0.869451408107	0.494901513918	NA	0.365225459873	0.340719518151	0.4	0.0	0.0	
NC_045512.2:22806-22862	+	22806	22862	19	NotMaximal	CUG	NearCognate	S			=hyperlink("https://data.broadinstitute.org/compbio1/cav.php?a=wuhCor1_c&i=NC_045512.2;22805;57;0&p=30&e=30&w=0&f=22806-22862", "CodAlignView")	=hyperlink("http://genome.ucsc.edu/cgi-bin/hgTracks?db=wuhCor1&position=NC_045512.2:22806-22862&complement_wuhCor1=0&hgt.revCmplDisp_wuhCor1=0", "UCSCview")	-31.5191736842	1.0	2.42105263158	-13.0187891304	-27.8260315789	-3.69314210525	NA	0.844873840143	0.696907048673	NA	0.65221878561	0.386120787889	0.315789473684	0.74025974026	0.0	
NC_045512.2:26015-26056	-	26015	26056	14	Maximal	CUG	NearCognate	ORF3a			=hyperlink("https://data.broadinstitute.org/compbio1/cav.php?a=wuhCor1_c&i=NC_045512.2;26014;42;0&s=-&p=30&e=30&w=0&f=26015-26056-", "CodAlignView")	=hyperlink("http://genome.ucsc.edu/cgi-bin/hgTracks?db=wuhCor1&position=NC_045512.2:26015-26056&complement_wuhCor1=1&hgt.revCmplDisp_wuhCor1=1", "UCSCview")	-31.53465	1.0	2.45238095238	-12.8587893204	-26.1272214286	-5.40742857143	NA	0.982445059417	0.432296923327	NA	0.743828748169	0.289412339248	0.404761904762	0.0	0.0	
NC_045512.2:8598-8630	+	8598	8630	11	NotMaximal	UUG	NearCognate	orf1ab			=hyperlink("https://data.broadinstitute.org/compbio1/cav.php?a=wuhCor1_c&i=NC_045512.2;8597;33;0&p=30&e=30&w=0&f=8598-8630", "CodAlignView")	=hyperlink("http://genome.ucsc.edu/cgi-bin/hgTracks?db=wuhCor1&position=NC_045512.2:8598-8630&complement_wuhCor1=0&hgt.revCmplDisp_wuhCor1=0", "UCSCview")	-31.6003454545	1.0	2.90909090909	-10.86261875	-23.3558181818	-8.24452727268	NA	0.094488035162	0.660908350969	NA	0.235318248413	0.085388246785	0.30303030303	0.0	0.0	
NC_045512.2:23045-23113	-	23045	23113	23	Maximal	AAG	NearCognate	S			=hyperlink("https://data.broadinstitute.org/compbio1/cav.php?a=wuhCor1_c&i=NC_045512.2;23044;69;0&s=-&p=30&e=30&w=0&f=23045-23113-", "CodAlignView")	=hyperlink("http://genome.ucsc.edu/cgi-bin/hgTracks?db=wuhCor1&position=NC_045512.2:23045-23113&complement_wuhCor1=1&hgt.revCmplDisp_wuhCor1=1", "UCSCview")	-31.6176956522	1.0	4.33333333333	-7.29639130435	-45.5351173913	13.9174217391	NA	0.0	0.636607520755	NA	0.625632427153	0.0	0.376811594203	0.0	0.0	
NC_045512.2:19583-19624	+	19583	19624	14	NotMaximal	AUA	NearCognate	orf1ab			=hyperlink("https://data.broadinstitute.org/compbio1/cav.php?a=wuhCor1_c&i=NC_045512.2;19582;42;0&p=30&e=30&w=0&f=19583-19624", "CodAlignView")	=hyperlink("http://genome.ucsc.edu/cgi-bin/hgTracks?db=wuhCor1&position=NC_045512.2:19583-19624&complement_wuhCor1=0&hgt.revCmplDisp_wuhCor1=0", "UCSCview")	-31.6758428571	1.0	2.2380952381	-14.1530361702	-21.2903	-10.3855428571	NA	1.0	1.0	NA	0.723395734983	0.723395734983	0.333333333333	0.0	0.0	
NC_045512.2:23268-23354	+	23268	23354	29	NotMaximal	UUG	NearCognate	S			=hyperlink("https://data.broadinstitute.org/compbio1/cav.php?a=wuhCor1_c&i=NC_045512.2;23267;87;0&p=30&e=30&w=0&f=23268-23354", "CodAlignView")	=hyperlink("http://genome.ucsc.edu/cgi-bin/hgTracks?db=wuhCor1&position=NC_045512.2:23268-23354&complement_wuhCor1=0&hgt.revCmplDisp_wuhCor1=0", "UCSCview")	-31.6800793103	1.0	2.81609195402	-11.2496608163	-23.7834310345	-7.89664827582	NA	0.76950024418	0.368347712844	NA	0.0174377340062	0.0174377340062	0.436781609195	0.240997229917	0.310344827586	
NC_045512.2:22344-22391	+	22344	22391	16	NotMaximal	GUG	NearCognate	S			=hyperlink("https://data.broadinstitute.org/compbio1/cav.php?a=wuhCor1_c&i=NC_045512.2;22343;48;0&p=30&e=30&w=0&f=22344-22391", "CodAlignView")	=hyperlink("http://genome.ucsc.edu/cgi-bin/hgTracks?db=wuhCor1&position=NC_045512.2:22344-22391&complement_wuhCor1=0&hgt.revCmplDisp_wuhCor1=0", "UCSCview")	-31.6878875	0.9945	3.85772850124	-8.21413105919	-25.69173125	-5.99615625	NA	0.094488035162	0.409568614683	NA	0.54491616474	0.0174377340062	0.395833333333	0.0	0.0	
NC_045512.2:23806-23877	+	23806	23877	24	Maximal	AUG	Canonical	S			=hyperlink("https://data.broadinstitute.org/compbio1/cav.php?a=wuhCor1_c&i=NC_045512.2;23805;72;0&p=30&e=30&w=0&f=23806-23877", "CodAlignView")	=hyperlink("http://genome.ucsc.edu/cgi-bin/hgTracks?db=wuhCor1&position=NC_045512.2:23806-23877&complement_wuhCor1=0&hgt.revCmplDisp_wuhCor1=0", "UCSCview")	-31.7126208333	1.0	2.45833333333	-12.9000491525	-28.1403375	-3.5722833333	0.465710564871	0.49765261273	0.31181181833	0.0	1.0	0.278694448966	0.361111111111	0.428571428571	0.0	
NC_045512.2:24702-24740	+	24702	24740	13	NotMaximal	AUC	NearCognate	S			=hyperlink("https://data.broadinstitute.org/compbio1/cav.php?a=wuhCor1_c&i=NC_045512.2;24701;39;0&p=30&e=30&w=0&f=24702-24740", "CodAlignView")	=hyperlink("http://genome.ucsc.edu/cgi-bin/hgTracks?db=wuhCor1&position=NC_045512.2:24702-24740&complement_wuhCor1=0&hgt.revCmplDisp_wuhCor1=0", "UCSCview")	-31.7176923077	1.0	2.30769230769	-13.7443333333	-19.6986769231	-12.0190153846	NA	0.343053882468	0.542353898747	NA	0.746224971512	0.0174377340062	0.487179487179	0.0	0.0	
NC_045512.2:23045-23101	-	23045	23101	19	NotMaximal	AAG	NearCognate	S			=hyperlink("https://data.broadinstitute.org/compbio1/cav.php?a=wuhCor1_c&i=NC_045512.2;23044;57;0&s=-&p=30&e=30&w=0&f=23045-23101-", "CodAlignView")	=hyperlink("http://genome.ucsc.edu/cgi-bin/hgTracks?db=wuhCor1&position=NC_045512.2:23045-23101&complement_wuhCor1=1&hgt.revCmplDisp_wuhCor1=1", "UCSCview")	-31.7268473684	1.0	4.71929824561	-6.72278921933	-48.1994157895	16.4725684211	NA	0.0	0.814751749959	NA	0.859078626078	0.0	0.40350877193	0.0	0.0	
NC_045512.2:26536-26586	+	26536	26586	17	NotMaximal	ACG	NearCognate	M			=hyperlink("https://data.broadinstitute.org/compbio1/cav.php?a=wuhCor1_c&i=NC_045512.2;26535;51;0&p=30&e=30&w=0&f=26536-26586", "CodAlignView")	=hyperlink("http://genome.ucsc.edu/cgi-bin/hgTracks?db=wuhCor1&position=NC_045512.2:26536-26586&complement_wuhCor1=0&hgt.revCmplDisp_wuhCor1=0", "UCSCview")	-31.7279529412	1.0	2.07843137255	-15.2653358491	-13.9918176471	-17.7361352941	NA	0.972840631613	0.846075207553	NA	0.912111346248	0.818915839167	0.411764705882	0.927272727273	0.0	
NC_045512.2:25589-25807	-	25589	25807	73	Maximal	AUG	Canonical	ORF3a			=hyperlink("https://data.broadinstitute.org/compbio1/cav.php?a=wuhCor1_c&i=NC_045512.2;25588;219;0&s=-&p=30&e=30&w=0&f=25589-25807-", "CodAlignView")	=hyperlink("http://genome.ucsc.edu/cgi-bin/hgTracks?db=wuhCor1&position=NC_045512.2:25589-25807&complement_wuhCor1=1&hgt.revCmplDisp_wuhCor1=1", "UCSCview")	-31.7865438356	1.0	2.73515981735	-11.621457596	-31.1139178082	-0.672626027381	0.845752889468	0.660022790168	0.0	0.0	0.884317108904	0.0	0.406392694064	0.22188449848	0.0	
NC_045512.2:23220-23354	+	23220	23354	45	NotMaximal	CUG	NearCognate	S			=hyperlink("https://data.broadinstitute.org/compbio1/cav.php?a=wuhCor1_c&i=NC_045512.2;23219;135;0&p=30&e=30&w=0&f=23220-23354", "CodAlignView")	=hyperlink("http://genome.ucsc.edu/cgi-bin/hgTracks?db=wuhCor1&position=NC_045512.2:23220-23354&complement_wuhCor1=0&hgt.revCmplDisp_wuhCor1=0", "UCSCview")	-31.7882288889	1.0	3.05185185185	-10.4160458738	-23.5727711111	-8.21545777779	NA	0.76950024418	0.368347712844	NA	0.470691844376	0.085388246785	0.422222222222	0.166666666667	0.2	
NC_045512.2:21245-21304	-	21245	21304	20	Maximal	GUG	NearCognate	orf1ab			=hyperlink("https://data.broadinstitute.org/compbio1/cav.php?a=wuhCor1_c&i=NC_045512.2;21244;60;0&s=-&p=30&e=30&w=0&f=21245-21304-", "CodAlignView")	=hyperlink("http://genome.ucsc.edu/cgi-bin/hgTracks?db=wuhCor1&position=NC_045512.2:21245-21304&complement_wuhCor1=1&hgt.revCmplDisp_wuhCor1=1", "UCSCview")	-31.814705	1.0	1.96666666667	-16.1769686441	-25.32006	-6.494645	NA	0.601585544522	0.0174377340062	NA	0.73924141299	0.0	0.35	0.545454545455	0.0	
NC_045512.2:3741-3779	-	3741	3779	13	NotMaximal	UUG	NearCognate	orf1ab			=hyperlink("https://data.broadinstitute.org/compbio1/cav.php?a=wuhCor1_c&i=NC_045512.2;3740;39;0&s=-&p=30&e=30&w=0&f=3741-3779-", "CodAlignView")	=hyperlink("http://genome.ucsc.edu/cgi-bin/hgTracks?db=wuhCor1&position=NC_045512.2:3741-3779&complement_wuhCor1=1&hgt.revCmplDisp_wuhCor1=1", "UCSCview")	-31.8638923077	1.0	2.74358974359	-11.6139420561	-26.2455615385	-5.61833076924	NA	0.333954094091	0.855038254924	NA	0.631675077324	0.0	0.333333333333	0.928571428571	0.0	
NC_045512.2:22908-23090	+	22908	23090	61	NotMaximal	AUA	NearCognate	S			=hyperlink("https://data.broadinstitute.org/compbio1/cav.php?a=wuhCor1_c&i=NC_045512.2;22907;183;0&p=30&e=30&w=0&f=22908-23090", "CodAlignView")	=hyperlink("http://genome.ucsc.edu/cgi-bin/hgTracks?db=wuhCor1&position=NC_045512.2:22908-23090&complement_wuhCor1=0&hgt.revCmplDisp_wuhCor1=0", "UCSCview")	-31.8647163934	0.9052	5.25935589227	-6.05867278163	-26.7243344262	-5.14038196717	NA	0.331828097021	0.447087742146	NA	0.307038906072	0.0	0.360655737705	0.168044077135	0.0	
NC_045512.2:23023-23061	+	23023	23061	13	Maximal	UUG	NearCognate	S			=hyperlink("https://data.broadinstitute.org/compbio1/cav.php?a=wuhCor1_c&i=NC_045512.2;23022;39;0&p=30&e=30&w=0&f=23023-23061", "CodAlignView")	=hyperlink("http://genome.ucsc.edu/cgi-bin/hgTracks?db=wuhCor1&position=NC_045512.2:23023-23061&complement_wuhCor1=0&hgt.revCmplDisp_wuhCor1=0", "UCSCview")	-31.8660384615	0.9003	4.85101071345	-6.5689482757	-28.4214769231	-3.44456153842	NA	0.310021162299	0.333954094091	NA	0.627719355364	0.0	0.358974358974	0.0	0.0	
NC_045512.2:8094-8141	-	8094	8141	16	NotMaximal	AGG	NearCognate	orf1ab			=hyperlink("https://data.broadinstitute.org/compbio1/cav.php?a=wuhCor1_c&i=NC_045512.2;8093;48;0&s=-&p=30&e=30&w=0&f=8094-8141-", "CodAlignView")	=hyperlink("http://genome.ucsc.edu/cgi-bin/hgTracks?db=wuhCor1&position=NC_045512.2:8094-8141&complement_wuhCor1=1&hgt.revCmplDisp_wuhCor1=1", "UCSCview")	-31.87093125	1.0	2.41666666667	-13.1879715517	-29.6092	-2.26173125	NA	0.882562265994	0.292114601986	NA	0.979550708123	0.253840143252	0.416666666667	0.0	0.0	
NC_045512.2:22341-22391	+	22341	22391	17	NotMaximal	CUG	NearCognate	S			=hyperlink("https://data.broadinstitute.org/compbio1/cav.php?a=wuhCor1_c&i=NC_045512.2;22340;51;0&p=30&e=30&w=0&f=22341-22391", "CodAlignView")	=hyperlink("http://genome.ucsc.edu/cgi-bin/hgTracks?db=wuhCor1&position=NC_045512.2:22341-22391&complement_wuhCor1=0&hgt.revCmplDisp_wuhCor1=0", "UCSCview")	-31.8881941176	0.9927	3.91557460265	-8.14393731536	-26.1067588235	-5.78143529407	NA	0.094488035162	0.409568614683	NA	0.488181670194	0.0174377340062	0.411764705882	0.0	0.0	
NC_045512.2:23256-23354	+	23256	23354	33	NotMaximal	UUG	NearCognate	S			=hyperlink("https://data.broadinstitute.org/compbio1/cav.php?a=wuhCor1_c&i=NC_045512.2;23255;99;0&p=30&e=30&w=0&f=23256-23354", "CodAlignView")	=hyperlink("http://genome.ucsc.edu/cgi-bin/hgTracks?db=wuhCor1&position=NC_045512.2:23256-23354&complement_wuhCor1=0&hgt.revCmplDisp_wuhCor1=0", "UCSCview")	-31.9393575758	1.0	2.9696969697	-10.7550897959	-22.8683151515	-9.07104242428	NA	0.76950024418	0.368347712844	NA	0.947478430734	0.368347712844	0.444444444444	0.204968944099	0.272727272727	
NC_045512.2:7209-7241	-	7209	7241	11	NotMaximal	CUG	NearCognate	orf1ab			=hyperlink("https://data.broadinstitute.org/compbio1/cav.php?a=wuhCor1_c&i=NC_045512.2;7208;33;0&s=-&p=30&e=30&w=0&f=7209-7241-", "CodAlignView")	=hyperlink("http://genome.ucsc.edu/cgi-bin/hgTracks?db=wuhCor1&position=NC_045512.2:7209-7241&complement_wuhCor1=1&hgt.revCmplDisp_wuhCor1=1", "UCSCview")	-32.0334909091	1.0	2.36363636364	-13.5526307692	-33.6768090909	1.64331818181	NA	0.094488035162	0.797082858538	NA	0.094488035162	0.094488035162	0.393939393939	0.0	0.0	
NC_045512.2:4866-4901	+	4866	4901	12	NotMaximal	GUG	NearCognate	orf1ab			=hyperlink("https://data.broadinstitute.org/compbio1/cav.php?a=wuhCor1_c&i=NC_045512.2;4865;36;0&p=30&e=30&w=0&f=4866-4901", "CodAlignView")	=hyperlink("http://genome.ucsc.edu/cgi-bin/hgTracks?db=wuhCor1&position=NC_045512.2:4866-4901&complement_wuhCor1=0&hgt.revCmplDisp_wuhCor1=0", "UCSCview")	-32.10755	1.0	2.77777777778	-11.558718	-21.7821333333	-10.3254166667	NA	0.094488035162	0.80218134462	NA	1.0	0.094488035162	0.388888888889	0.0	0.0	
NC_045512.2:21993-22196	+	21993	22196	68	NotMaximal	AUU	NearCognate	S			=hyperlink("https://data.broadinstitute.org/compbio1/cav.php?a=wuhCor1_c&i=NC_045512.2;21992;204;0&p=30&e=30&w=0&f=21993-22196", "CodAlignView")	=hyperlink("http://genome.ucsc.edu/cgi-bin/hgTracks?db=wuhCor1&position=NC_045512.2:21993-22196&complement_wuhCor1=0&hgt.revCmplDisp_wuhCor1=0", "UCSCview")	-32.1400470588	0.922	5.63100002756	-5.70769790473	-24.0741338235	-8.06591323527	NA	0.410525801726	0.33554615009	NA	0.500514406642	0.0174377340062	0.308823529412	0.41975308642	0.0	
NC_045512.2:21751-21789	+	21751	21789	13	NotMaximal	UUG	NearCognate	S			=hyperlink("https://data.broadinstitute.org/compbio1/cav.php?a=wuhCor1_c&i=NC_045512.2;21750;39;0&p=30&e=30&w=0&f=21751-21789", "CodAlignView")	=hyperlink("http://genome.ucsc.edu/cgi-bin/hgTracks?db=wuhCor1&position=NC_045512.2:21751-21789&complement_wuhCor1=0&hgt.revCmplDisp_wuhCor1=0", "UCSCview")	-32.2576461538	0.9168	8.02517525271	-4.01955660008	-39.6938538462	7.43620769235	NA	0.0174377340062	0.274540126974	NA	0.571023929676	0.0174377340062	0.461538461538	0.0	0.0	
NC_045512.2:22911-23090	+	22911	23090	60	NotMaximal	AUU	NearCognate	S			=hyperlink("https://data.broadinstitute.org/compbio1/cav.php?a=wuhCor1_c&i=NC_045512.2;22910;180;0&p=30&e=30&w=0&f=22911-23090", "CodAlignView")	=hyperlink("http://genome.ucsc.edu/cgi-bin/hgTracks?db=wuhCor1&position=NC_045512.2:22911-23090&complement_wuhCor1=0&hgt.revCmplDisp_wuhCor1=0", "UCSCview")	-32.2872583333	0.9062	5.21743274003	-6.18834203373	-26.6384733333	-5.64878499997	NA	0.331828097021	0.537616799609	NA	0.620706495198	0.0	0.366666666667	0.165289256198	0.0	
NC_045512.2:22830-22862	+	22830	22862	11	NotMaximal	AUA	NearCognate	S			=hyperlink("https://data.broadinstitute.org/compbio1/cav.php?a=wuhCor1_c&i=NC_045512.2;22829;33;0&p=30&e=30&w=0&f=22830-22862", "CodAlignView")	=hyperlink("http://genome.ucsc.edu/cgi-bin/hgTracks?db=wuhCor1&position=NC_045512.2:22830-22862&complement_wuhCor1=0&hgt.revCmplDisp_wuhCor1=0", "UCSCview")	-32.5097363636	1.0	3.09090909091	-10.5178558823	-38.2851545455	5.77541818185	NA	0.844873840143	0.730265342666	NA	0.776526127299	0.59913071789	0.333333333333	1.1	0.0	
NC_045512.2:21868-21921	+	21868	21921	18	NotMaximal	AGG	NearCognate	S			=hyperlink("https://data.broadinstitute.org/compbio1/cav.php?a=wuhCor1_c&i=NC_045512.2;21867;54;0&p=30&e=30&w=0&f=21868-21921", "CodAlignView")	=hyperlink("http://genome.ucsc.edu/cgi-bin/hgTracks?db=wuhCor1&position=NC_045512.2:21868-21921&complement_wuhCor1=0&hgt.revCmplDisp_wuhCor1=0", "UCSCview")	-32.5240388889	1.0	3.62962962963	-8.96070459184	-41.5841555556	9.06011666666	NA	0.746133810842	0.643815725216	NA	0.733960605567	0.343053882468	0.407407407407	0.446280991736	0.0	
NC_045512.2:24498-24548	+	24498	24548	17	NotMaximal	AUA	NearCognate	S			=hyperlink("https://data.broadinstitute.org/compbio1/cav.php?a=wuhCor1_c&i=NC_045512.2;24497;51;0&p=30&e=30&w=0&f=24498-24548", "CodAlignView")	=hyperlink("http://genome.ucsc.edu/cgi-bin/hgTracks?db=wuhCor1&position=NC_045512.2:24498-24548&complement_wuhCor1=0&hgt.revCmplDisp_wuhCor1=0", "UCSCview")	-32.5478941176	1.0	2.09803921569	-15.513482243	-17.0973823529	-15.4505117647	NA	0.706439850236	0.614797330295	NA	0.617691681589	0.428757935862	0.392156862745	0.53125	0.0	
NC_045512.2:23013-23090	+	23013	23090	26	NotMaximal	AAG	NearCognate	S			=hyperlink("https://data.broadinstitute.org/compbio1/cav.php?a=wuhCor1_c&i=NC_045512.2;23012;78;0&p=30&e=30&w=0&f=23013-23090", "CodAlignView")	=hyperlink("http://genome.ucsc.edu/cgi-bin/hgTracks?db=wuhCor1&position=NC_045512.2:23013-23090&complement_wuhCor1=0&hgt.revCmplDisp_wuhCor1=0", "UCSCview")	-32.5681807692	0.9035	4.94583245163	-6.58497453922	-27.7534538462	-4.81472692305	NA	0.331828097021	0.567016115904	NA	0.0174377340062	0.0	0.358974358974	0.0	0.0	
NC_045512.2:22827-22862	+	22827	22862	12	NotMaximal	AUU	NearCognate	S			=hyperlink("https://data.broadinstitute.org/compbio1/cav.php?a=wuhCor1_c&i=NC_045512.2;22826;36;0&p=30&e=30&w=0&f=22827-22862", "CodAlignView")	=hyperlink("http://genome.ucsc.edu/cgi-bin/hgTracks?db=wuhCor1&position=NC_045512.2:22827-22862&complement_wuhCor1=0&hgt.revCmplDisp_wuhCor1=0", "UCSCview")	-32.5799416667	1.0	2.94444444444	-11.0648858491	-37.368375	4.7884333333	NA	0.844873840143	0.730265342666	NA	0.949656519616	0.62717239134	0.305555555556	1.2	0.0	
NC_045512.2:21954-22196	+	21954	22196	81	NotMaximal	GUG	NearCognate	S			=hyperlink("https://data.broadinstitute.org/compbio1/cav.php?a=wuhCor1_c&i=NC_045512.2;21953;243;0&p=30&e=30&w=0&f=21954-22196", "CodAlignView")	=hyperlink("http://genome.ucsc.edu/cgi-bin/hgTracks?db=wuhCor1&position=NC_045512.2:21954-22196&complement_wuhCor1=0&hgt.revCmplDisp_wuhCor1=0", "UCSCview")	-32.6309506173	0.9345	5.4638847968	-5.97211541437	-24.1166753086	-8.51427530866	NA	0.410525801726	0.33554615009	NA	0.0174377340062	0.0174377340062	0.304526748971	0.368181818182	0.0	
NC_045512.2:23010-23090	+	23010	23090	27	NotMaximal	UUG	NearCognate	S			=hyperlink("https://data.broadinstitute.org/compbio1/cav.php?a=wuhCor1_c&i=NC_045512.2;23009;81;0&p=30&e=30&w=0&f=23010-23090", "CodAlignView")	=hyperlink("http://genome.ucsc.edu/cgi-bin/hgTracks?db=wuhCor1&position=NC_045512.2:23010-23090&complement_wuhCor1=0&hgt.revCmplDisp_wuhCor1=0", "UCSCview")	-32.6383185185	0.8993	4.99722605724	-6.53128718706	-26.8797814815	-5.75853703702	NA	0.331828097021	0.503757121927	NA	0.660511150903	0.220058603288	0.358024691358	0.0	0.0	
NC_045512.2:21948-22196	+	21948	22196	83	NotMaximal	AAG	NearCognate	S			=hyperlink("https://data.broadinstitute.org/compbio1/cav.php?a=wuhCor1_c&i=NC_045512.2;21947;249;0&p=30&e=30&w=0&f=21948-22196", "CodAlignView")	=hyperlink("http://genome.ucsc.edu/cgi-bin/hgTracks?db=wuhCor1&position=NC_045512.2:21948-22196&complement_wuhCor1=0&hgt.revCmplDisp_wuhCor1=0", "UCSCview")	-32.6653289157	0.9361	5.42861046434	-6.01725416297	-23.9566084337	-8.70872048197	NA	0.410525801726	0.33554615009	NA	0.903972000651	0.0174377340062	0.305220883534	0.356989247312	0.0	
NC_045512.2:21871-21921	+	21871	21921	17	NotMaximal	CUG	NearCognate	S			=hyperlink("https://data.broadinstitute.org/compbio1/cav.php?a=wuhCor1_c&i=NC_045512.2;21870;51;0&p=30&e=30&w=0&f=21871-21921", "CodAlignView")	=hyperlink("http://genome.ucsc.edu/cgi-bin/hgTracks?db=wuhCor1&position=NC_045512.2:21871-21921&complement_wuhCor1=0&hgt.revCmplDisp_wuhCor1=0", "UCSCview")	-32.7704	1.0	3.6862745098	-8.88984255319	-43.3449529412	10.5745529412	NA	0.746133810842	0.643815725216	NA	1.0	0.554689890933	0.392156862745	0.515151515152	0.0	
NC_045512.2:870-902	-	870	902	11	Maximal	AUG	Canonical	orf1ab			=hyperlink("https://data.broadinstitute.org/compbio1/cav.php?a=wuhCor1_c&i=NC_045512.2;869;33;0&s=-&p=30&e=30&w=0&f=870-902-", "CodAlignView")	=hyperlink("http://genome.ucsc.edu/cgi-bin/hgTracks?db=wuhCor1&position=NC_045512.2:870-902&complement_wuhCor1=1&hgt.revCmplDisp_wuhCor1=1", "UCSCview")	-32.8399727273	1.0	2.30303030303	-14.2594618421	-35.0263090909	2.18633636361	0.0894774540127	0.912111346248	0.827022627381	0.0894774540127	0.094488035162	0.094488035162	0.454545454545	0.589285714286	0.0	
NC_045512.2:20489-20533	+	20489	20533	15	NotMaximal	GUG	NearCognate	orf1ab			=hyperlink("https://data.broadinstitute.org/compbio1/cav.php?a=wuhCor1_c&i=NC_045512.2;20488;45;0&p=30&e=30&w=0&f=20489-20533", "CodAlignView")	=hyperlink("http://genome.ucsc.edu/cgi-bin/hgTracks?db=wuhCor1&position=NC_045512.2:20489-20533&complement_wuhCor1=0&hgt.revCmplDisp_wuhCor1=0", "UCSCview")	-32.854	1.0	1.86666666667	-17.6003571429	-17.3527866667	-15.5012133333	NA	1.0	0.814631287644	NA	0.921299039557	0.763089695588	0.266666666667	0.0	0.0	
NC_045512.2:21972-22196	+	21972	22196	75	NotMaximal	AUG	Canonical	S			=hyperlink("https://data.broadinstitute.org/compbio1/cav.php?a=wuhCor1_c&i=NC_045512.2;21971;225;0&p=30&e=30&w=0&f=21972-22196", "CodAlignView")	=hyperlink("http://genome.ucsc.edu/cgi-bin/hgTracks?db=wuhCor1&position=NC_045512.2:21972-22196&complement_wuhCor1=0&hgt.revCmplDisp_wuhCor1=0", "UCSCview")	-32.883184	0.9293	5.58988446943	-5.88262318834	-24.4978133333	-8.38537066667	0.0883998046557	0.410525801726	0.33554615009	0.0174377340062	0.871762982256	0.0174377340062	0.311111111111	0.378469301934	0.0	
NC_045512.2:21987-22196	+	21987	22196	70	NotMaximal	GUG	NearCognate	S			=hyperlink("https://data.broadinstitute.org/compbio1/cav.php?a=wuhCor1_c&i=NC_045512.2;21986;210;0&p=30&e=30&w=0&f=21987-22196", "CodAlignView")	=hyperlink("http://genome.ucsc.edu/cgi-bin/hgTracks?db=wuhCor1&position=NC_045512.2:21987-22196&complement_wuhCor1=0&hgt.revCmplDisp_wuhCor1=0", "UCSCview")	-32.9905271429	0.9242	5.64630478867	-5.84285269351	-23.7804257143	-9.21010142861	NA	0.410525801726	0.33554615009	NA	0.695634055022	0.0174377340062	0.309523809524	0.409356725146	0.0	
NC_045512.2:26530-26586	+	26530	26586	19	Maximal	AUU	NearCognate	M			=hyperlink("https://data.broadinstitute.org/compbio1/cav.php?a=wuhCor1_c&i=NC_045512.2;26529;57;0&p=30&e=30&w=0&f=26530-26586", "CodAlignView")	=hyperlink("http://genome.ucsc.edu/cgi-bin/hgTracks?db=wuhCor1&position=NC_045512.2:26530-26586&complement_wuhCor1=0&hgt.revCmplDisp_wuhCor1=0", "UCSCview")	-33.0035631579	0.9995	2.30034006341	-14.3472539921	-14.4473052632	-18.5562578947	NA	0.972840631613	0.846075207553	NA	0.665551033697	0.596942861794	0.40350877193	0.876923076923	0.0	
NC_045512.2:21975-22196	+	21975	22196	74	NotMaximal	AUC	NearCognate	S			=hyperlink("https://data.broadinstitute.org/compbio1/cav.php?a=wuhCor1_c&i=NC_045512.2;21974;222;0&p=30&e=30&w=0&f=21975-22196", "CodAlignView")	=hyperlink("http://genome.ucsc.edu/cgi-bin/hgTracks?db=wuhCor1&position=NC_045512.2:21975-22196&complement_wuhCor1=0&hgt.revCmplDisp_wuhCor1=0", "UCSCview")	-33.1203256757	0.9283	5.58884687217	-5.92614656176	-24.6915783784	-8.42874729732	NA	0.410525801726	0.33554615009	NA	0.660172554127	0.0174377340062	0.310810810811	0.38275862069	0.0	
NC_045512.2:22893-22925	-	22893	22925	11	Maximal	AUC	NearCognate	S			=hyperlink("https://data.broadinstitute.org/compbio1/cav.php?a=wuhCor1_c&i=NC_045512.2;22892;33;0&s=-&p=30&e=30&w=0&f=22893-22925-", "CodAlignView")	=hyperlink("http://genome.ucsc.edu/cgi-bin/hgTracks?db=wuhCor1&position=NC_045512.2:22893-22925&complement_wuhCor1=1&hgt.revCmplDisp_wuhCor1=1", "UCSCview")	-33.5072363636	0.8639	5.40937480296	-6.19429002133	-42.0644090909	8.55717272731	NA	0.314807097509	0.899348852352	NA	0.465948233762	0.257607032395	0.30303030303	0.0	0.0	
NC_045512.2:21927-22196	+	21927	22196	90	NotMaximal	ACG	NearCognate	S			=hyperlink("https://data.broadinstitute.org/compbio1/cav.php?a=wuhCor1_c&i=NC_045512.2;21926;270;0&p=30&e=30&w=0&f=21927-22196", "CodAlignView")	=hyperlink("http://genome.ucsc.edu/cgi-bin/hgTracks?db=wuhCor1&position=NC_045512.2:21927-22196&complement_wuhCor1=0&hgt.revCmplDisp_wuhCor1=0", "UCSCview")	-33.61004	0.9411	5.31379261341	-6.32505678057	-23.6285011111	-9.98153888889	NA	0.410525801726	0.307104020837	NA	0.92733843399	0.0174377340062	0.303703703704	0.496323529412	0.0	
NC_045512.2:21939-22196	+	21939	22196	86	NotMaximal	UUG	NearCognate	S			=hyperlink("https://data.broadinstitute.org/compbio1/cav.php?a=wuhCor1_c&i=NC_045512.2;21938;258;0&p=30&e=30&w=0&f=21939-22196", "CodAlignView")	=hyperlink("http://genome.ucsc.edu/cgi-bin/hgTracks?db=wuhCor1&position=NC_045512.2:21939-22196&complement_wuhCor1=0&hgt.revCmplDisp_wuhCor1=0", "UCSCview")	-33.6379709302	0.9383	5.39040312256	-6.24034421274	-23.9532116279	-9.68475930229	NA	0.410525801726	0.307104020837	NA	0.606723099463	0.0174377340062	0.298449612403	0.361851332398	0.0	
NC_045512.2:23045-23080	-	23045	23080	12	NotMaximal	UUG	NearCognate	S			=hyperlink("https://data.broadinstitute.org/compbio1/cav.php?a=wuhCor1_c&i=NC_045512.2;23044;36;0&s=-&p=30&e=30&w=0&f=23045-23080-", "CodAlignView")	=hyperlink("http://genome.ucsc.edu/cgi-bin/hgTracks?db=wuhCor1&position=NC_045512.2:23045-23080&complement_wuhCor1=1&hgt.revCmplDisp_wuhCor1=1", "UCSCview")	-33.6442583333	1.0	5.44444444444	-6.17955765306	-43.4044333333	9.76017500003	NA	0.0	0.814751749959	NA	1.0	0.0	0.416666666667	0.0	0.0	
NC_045512.2:25589-25789	-	25589	25789	67	NotMaximal	AUU	NearCognate	ORF3a			=hyperlink("https://data.broadinstitute.org/compbio1/cav.php?a=wuhCor1_c&i=NC_045512.2;25588;201;0&s=-&p=30&e=30&w=0&f=25589-25789-", "CodAlignView")	=hyperlink("http://genome.ucsc.edu/cgi-bin/hgTracks?db=wuhCor1&position=NC_045512.2:25589-25789&complement_wuhCor1=1&hgt.revCmplDisp_wuhCor1=1", "UCSCview")	-33.6450343284	1.0	2.81094527363	-11.9692953982	-32.6349656716	-1.01006865676	NA	0.660022790168	0.0	NA	0.452648543057	0.0	0.398009950249	0.125625	0.0	
NC_045512.2:22419-22478	-	22419	22478	20	Maximal	AGG	NearCognate	S			=hyperlink("https://data.broadinstitute.org/compbio1/cav.php?a=wuhCor1_c&i=NC_045512.2;22418;60;0&s=-&p=30&e=30&w=0&f=22419-22478-", "CodAlignView")	=hyperlink("http://genome.ucsc.edu/cgi-bin/hgTracks?db=wuhCor1&position=NC_045512.2:22419-22478&complement_wuhCor1=1&hgt.revCmplDisp_wuhCor1=1", "UCSCview")	-33.67759	1.0	3.26666666667	-10.3094663265	-27.29885	-6.37874	NA	0.787087742146	0.094488035162	NA	0.0174377340062	0.0174377340062	0.45	0.333333333333	0.0	
NC_045512.2:23964-24011	-	23964	24011	16	Maximal	AUG	Canonical	S			=hyperlink("https://data.broadinstitute.org/compbio1/cav.php?a=wuhCor1_c&i=NC_045512.2;23963;48;0&s=-&p=30&e=30&w=0&f=23964-24011-", "CodAlignView")	=hyperlink("http://genome.ucsc.edu/cgi-bin/hgTracks?db=wuhCor1&position=NC_045512.2:23964-24011&complement_wuhCor1=1&hgt.revCmplDisp_wuhCor1=1", "UCSCview")	-33.682475	1.0	2.04166666667	-16.4975387755	-32.386475	-1.296	0.521706006837	1.0	0.429510011395	0.403727820283	1.0	0.429510011395	0.333333333333	0.0	0.0	
NC_045512.2:22347-22391	+	22347	22391	15	NotMaximal	CUG	NearCognate	S			=hyperlink("https://data.broadinstitute.org/compbio1/cav.php?a=wuhCor1_c&i=NC_045512.2;22346;45;0&p=30&e=30&w=0&f=22347-22391", "CodAlignView")	=hyperlink("http://genome.ucsc.edu/cgi-bin/hgTracks?db=wuhCor1&position=NC_045512.2:22347-22391&complement_wuhCor1=0&hgt.revCmplDisp_wuhCor1=0", "UCSCview")	-33.8883133333	0.9972	3.78889369829	-8.94411826561	-25.6149266667	-8.27338666663	NA	0.094488035162	0.409568614683	NA	0.616262412502	0.0174377340062	0.377777777778	0.0	0.0	
NC_045512.2:21924-22196	+	21924	22196	91	NotMaximal	AUA	NearCognate	S			=hyperlink("https://data.broadinstitute.org/compbio1/cav.php?a=wuhCor1_c&i=NC_045512.2;21923;273;0&p=30&e=30&w=0&f=21924-22196", "CodAlignView")	=hyperlink("http://genome.ucsc.edu/cgi-bin/hgTracks?db=wuhCor1&position=NC_045512.2:21924-22196&complement_wuhCor1=0&hgt.revCmplDisp_wuhCor1=0", "UCSCview")	-33.961432967	0.9417	5.28836632096	-6.42191385881	-23.5647494505	-10.3966835165	NA	0.410525801726	0.307104020837	NA	0.815334527104	0.0174377340062	0.300366300366	0.501838235294	0.0	
NC_045512.2:22815-22862	+	22815	22862	16	NotMaximal	UUG	NearCognate	S			=hyperlink("https://data.broadinstitute.org/compbio1/cav.php?a=wuhCor1_c&i=NC_045512.2;22814;48;0&p=30&e=30&w=0&f=22815-22862", "CodAlignView")	=hyperlink("http://genome.ucsc.edu/cgi-bin/hgTracks?db=wuhCor1&position=NC_045512.2:22815-22862&complement_wuhCor1=0&hgt.revCmplDisp_wuhCor1=0", "UCSCview")	-33.96345	1.0	2.60416666667	-13.0419648	-31.5863125	-2.3771375	NA	0.844873840143	0.696907048673	NA	0.966641706007	0.61983395735	0.291666666667	1.0	0.0	
NC_045512.2:22818-22862	+	22818	22862	15	NotMaximal	CUG	NearCognate	S			=hyperlink("https://data.broadinstitute.org/compbio1/cav.php?a=wuhCor1_c&i=NC_045512.2;22817;45;0&p=30&e=30&w=0&f=22818-22862", "CodAlignView")	=hyperlink("http://genome.ucsc.edu/cgi-bin/hgTracks?db=wuhCor1&position=NC_045512.2:22818-22862&complement_wuhCor1=0&hgt.revCmplDisp_wuhCor1=0", "UCSCview")	-34.0536866667	1.0	2.75555555556	-12.3581927419	-32.65756	-1.3961266667	NA	0.844873840143	0.730265342666	NA	0.886312876445	0.549936513104	0.288888888889	1.07142857143	0.0	
NC_045512.2:4350-4382	-	4350	4382	11	NotMaximal	AAG	NearCognate	orf1ab			=hyperlink("https://data.broadinstitute.org/compbio1/cav.php?a=wuhCor1_c&i=NC_045512.2;4349;33;0&s=-&p=30&e=30&w=0&f=4350-4382-", "CodAlignView")	=hyperlink("http://genome.ucsc.edu/cgi-bin/hgTracks?db=wuhCor1&position=NC_045512.2:4350-4382&complement_wuhCor1=1&hgt.revCmplDisp_wuhCor1=1", "UCSCview")	-34.0662909091	1.0	2.42424242424	-14.052345	-34.6305636364	0.564272727264	NA	0.87713495035	0.630349991861	NA	1.0	0.424678495849	0.333333333333	0.0	0.0	
NC_045512.2:22110-22196	+	22110	22196	29	NotMaximal	AGG	NearCognate	S			=hyperlink("https://data.broadinstitute.org/compbio1/cav.php?a=wuhCor1_c&i=NC_045512.2;22109;87;0&p=30&e=30&w=0&f=22110-22196", "CodAlignView")	=hyperlink("http://genome.ucsc.edu/cgi-bin/hgTracks?db=wuhCor1&position=NC_045512.2:22110-22196&complement_wuhCor1=0&hgt.revCmplDisp_wuhCor1=0", "UCSCview")	-34.0783206897	1.0	4.89655172414	-6.95965704226	-23.7761793103	-10.3021413794	NA	0.410525801726	0.552430408595	NA	0.637571219274	0.253175972652	0.252873563218	0.776785714286	0.0	
NC_045512.2:23985-24038	+	23985	24038	18	NotMaximal	AUC	NearCognate	S			=hyperlink("https://data.broadinstitute.org/compbio1/cav.php?a=wuhCor1_c&i=NC_045512.2;23984;54;0&p=30&e=30&w=0&f=23985-24038", "CodAlignView")	=hyperlink("http://genome.ucsc.edu/cgi-bin/hgTracks?db=wuhCor1&position=NC_045512.2:23985-24038&complement_wuhCor1=0&hgt.revCmplDisp_wuhCor1=0", "UCSCview")	-34.2487777778	1.0	2.38888888889	-14.3366976744	-21.3460722222	-12.9027055556	NA	0.652410874166	0.866342178089	NA	0.425593358294	0.398206088231	0.333333333333	0.0	0.0	
NC_045512.2:22101-22196	+	22101	22196	32	NotMaximal	AAG	NearCognate	S			=hyperlink("https://data.broadinstitute.org/compbio1/cav.php?a=wuhCor1_c&i=NC_045512.2;22100;96;0&p=30&e=30&w=0&f=22101-22196", "CodAlignView")	=hyperlink("http://genome.ucsc.edu/cgi-bin/hgTracks?db=wuhCor1&position=NC_045512.2:22101-22196&complement_wuhCor1=0&hgt.revCmplDisp_wuhCor1=0", "UCSCview")	-34.269134375	1.0	5.125	-6.68666036585	-24.025365625	-10.24376875	NA	0.410525801726	0.535435454989	NA	0.558707471919	0.0174377340062	0.260416666667	0.666666666667	0.0	
NC_045512.2:21825-21860	+	21825	21860	12	NotMaximal	AUG	Canonical	S			=hyperlink("https://data.broadinstitute.org/compbio1/cav.php?a=wuhCor1_c&i=NC_045512.2;21824;36;0&p=30&e=30&w=0&f=21825-21860", "CodAlignView")	=hyperlink("http://genome.ucsc.edu/cgi-bin/hgTracks?db=wuhCor1&position=NC_045512.2:21825-21860&complement_wuhCor1=0&hgt.revCmplDisp_wuhCor1=0", "UCSCview")	-34.294375	1.0	3.22222222222	-10.6430818966	-28.980875	-5.3135	0.879860003256	0.445668240273	0.912111346248	0.366163112486	1.0	0.445668240273	0.361111111111	0.0	0.0	
NC_045512.2:22272-22331	-	22272	22331	20	NotMaximal	CUG	NearCognate	S			=hyperlink("https://data.broadinstitute.org/compbio1/cav.php?a=wuhCor1_c&i=NC_045512.2;22271;60;0&s=-&p=30&e=30&w=0&f=22272-22331-", "CodAlignView")	=hyperlink("http://genome.ucsc.edu/cgi-bin/hgTracks?db=wuhCor1&position=NC_045512.2:22272-22331&complement_wuhCor1=1&hgt.revCmplDisp_wuhCor1=1", "UCSCview")	-34.32887	0.715	5.17671401958	-6.63140167106	-31.961455	-2.367415	NA	0.373814097347	0.253175972652	NA	0.0174377340062	0.0174377340062	0.35	0.0	0.0	
NC_045512.2:22149-22196	+	22149	22196	16	NotMaximal	AUA	NearCognate	S			=hyperlink("https://data.broadinstitute.org/compbio1/cav.php?a=wuhCor1_c&i=NC_045512.2;22148;48;0&p=30&e=30&w=0&f=22149-22196", "CodAlignView")	=hyperlink("http://genome.ucsc.edu/cgi-bin/hgTracks?db=wuhCor1&position=NC_045512.2:22149-22196&complement_wuhCor1=0&hgt.revCmplDisp_wuhCor1=0", "UCSCview")	-34.3392375	1.0	5.66666666667	-6.05986544118	-25.90606875	-8.43316875	NA	0.410525801726	0.565941722286	NA	0.966641706007	0.307556568452	0.229166666667	1.6	0.0	
NC_045512.2:14171-14200	-	14171	14200	10	NotMaximal	CUG	NearCognate	orf1ab			=hyperlink("https://data.broadinstitute.org/compbio1/cav.php?a=wuhCor1_c&i=NC_045512.2;14170;30;0&s=-&p=30&e=30&w=0&f=14171-14200-", "CodAlignView")	=hyperlink("http://genome.ucsc.edu/cgi-bin/hgTracks?db=wuhCor1&position=NC_045512.2:14171-14200&complement_wuhCor1=1&hgt.revCmplDisp_wuhCor1=1", "UCSCview")	-34.51516	1.0	2.4	-14.3813166667	-26.19081	-8.32435	NA	0.667009604428	0.270525801726	NA	0.225990558359	0.0	0.433333333333	0.0	0.0	
NC_045512.2:22419-22454	-	22419	22454	12	NotMaximal	CUG	NearCognate	S			=hyperlink("https://data.broadinstitute.org/compbio1/cav.php?a=wuhCor1_c&i=NC_045512.2;22418;36;0&s=-&p=30&e=30&w=0&f=22419-22454-", "CodAlignView")	=hyperlink("http://genome.ucsc.edu/cgi-bin/hgTracks?db=wuhCor1&position=NC_045512.2:22419-22454&complement_wuhCor1=1&hgt.revCmplDisp_wuhCor1=1", "UCSCview")	-34.5786666667	1.0	3.16666666667	-10.9195789474	-29.95725	-4.6214166667	NA	0.787087742146	0.789793260622	NA	0.48815236855	0.249363503174	0.527777777778	0.0	0.0	
NC_045512.2:22098-22196	+	22098	22196	33	NotMaximal	UUG	NearCognate	S			=hyperlink("https://data.broadinstitute.org/compbio1/cav.php?a=wuhCor1_c&i=NC_045512.2;22097;99;0&p=30&e=30&w=0&f=22098-22196", "CodAlignView")	=hyperlink("http://genome.ucsc.edu/cgi-bin/hgTracks?db=wuhCor1&position=NC_045512.2:22098-22196&complement_wuhCor1=0&hgt.revCmplDisp_wuhCor1=0", "UCSCview")	-34.5913181818	1.0	5.23232323232	-6.61108204633	-24.3581424242	-10.2331757576	NA	0.410525801726	0.535435454989	NA	0.444092462966	0.253175972652	0.262626262626	0.647058823529	0.0	
NC_045512.2:22155-22196	+	22155	22196	14	NotMaximal	AUG	Canonical	S			=hyperlink("https://data.broadinstitute.org/compbio1/cav.php?a=wuhCor1_c&i=NC_045512.2;22154;42;0&p=30&e=30&w=0&f=22155-22196", "CodAlignView")	=hyperlink("http://genome.ucsc.edu/cgi-bin/hgTracks?db=wuhCor1&position=NC_045512.2:22155-22196&complement_wuhCor1=0&hgt.revCmplDisp_wuhCor1=0", "UCSCview")	-34.6919357143	1.0	5.71428571429	-6.07108875	-28.6555214286	-6.03641428573	0.887292853655	0.410525801726	0.74990721146	0.303187367736	0.979550708123	0.307556568452	0.238095238095	1.75	0.0	
NC_045512.2:22356-22391	+	22356	22391	12	NotMaximal	AUU	NearCognate	S			=hyperlink("https://data.broadinstitute.org/compbio1/cav.php?a=wuhCor1_c&i=NC_045512.2;22355;36;0&p=30&e=30&w=0&f=22356-22391", "CodAlignView")	=hyperlink("http://genome.ucsc.edu/cgi-bin/hgTracks?db=wuhCor1&position=NC_045512.2:22356-22391&complement_wuhCor1=0&hgt.revCmplDisp_wuhCor1=0", "UCSCview")	-34.79285	1.0	4.05555555556	-8.57905890411	-27.4449666667	-7.34788333333	NA	0.094488035162	0.409568614683	NA	0.860380921374	0.094488035162	0.333333333333	0.0	0.0	
NC_045512.2:22824-22862	+	22824	22862	13	NotMaximal	AUA	NearCognate	S			=hyperlink("https://data.broadinstitute.org/compbio1/cav.php?a=wuhCor1_c&i=NC_045512.2;22823;39;0&p=30&e=30&w=0&f=22824-22862", "CodAlignView")	=hyperlink("http://genome.ucsc.edu/cgi-bin/hgTracks?db=wuhCor1&position=NC_045512.2:22824-22862&complement_wuhCor1=0&hgt.revCmplDisp_wuhCor1=0", "UCSCview")	-34.8049615385	1.0	2.94871794872	-11.8034217391	-35.6452	0.8402384615	NA	0.844873840143	0.730265342666	NA	0.680514406642	0.524489663031	0.282051282051	1.3	0.0	
NC_045512.2:20498-20533	+	20498	20533	12	NotMaximal	CUG	NearCognate	orf1ab			=hyperlink("https://data.broadinstitute.org/compbio1/cav.php?a=wuhCor1_c&i=NC_045512.2;20497;36;0&p=30&e=30&w=0&f=20498-20533", "CodAlignView")	=hyperlink("http://genome.ucsc.edu/cgi-bin/hgTracks?db=wuhCor1&position=NC_045512.2:20498-20533&complement_wuhCor1=0&hgt.revCmplDisp_wuhCor1=0", "UCSCview")	-34.8493	1.0	1.88888888889	-18.4496294118	-16.6793666667	-18.1699333333	NA	1.0	0.814631287644	NA	1.0	0.814631287644	0.222222222222	0.0	0.0	
NC_045512.2:23157-23198	+	23157	23198	14	NotMaximal	AUU	NearCognate	S			=hyperlink("https://data.broadinstitute.org/compbio1/cav.php?a=wuhCor1_c&i=NC_045512.2;23156;42;0&p=30&e=30&w=0&f=23157-23198", "CodAlignView")	=hyperlink("http://genome.ucsc.edu/cgi-bin/hgTracks?db=wuhCor1&position=NC_045512.2:23157-23198&complement_wuhCor1=0&hgt.revCmplDisp_wuhCor1=0", "UCSCview")	-34.8938142857	1.0	2.47619047619	-14.0917326923	-23.4374785714	-11.4563357143	NA	0.364759889305	0.536662868305	NA	0.0	0.0	0.261904761905	0.0	0.0	
NC_045512.2:21918-22196	+	21918	22196	93	NotMaximal	UUG	NearCognate	S			=hyperlink("https://data.broadinstitute.org/compbio1/cav.php?a=wuhCor1_c&i=NC_045512.2;21917;279;0&p=30&e=30&w=0&f=21918-22196", "CodAlignView")	=hyperlink("http://genome.ucsc.edu/cgi-bin/hgTracks?db=wuhCor1&position=NC_045512.2:21918-22196&complement_wuhCor1=0&hgt.revCmplDisp_wuhCor1=0", "UCSCview")	-34.918327957	0.943	5.25707528897	-6.64215862198	-23.6925817204	-11.2257462366	NA	0.410525801726	0.0174377340062	NA	0.355845678007	0.0174377340062	0.297491039427	0.502400960384	0.0	
NC_045512.2:21731-21769	-	21731	21769	13	Maximal	AUG	Canonical	S			=hyperlink("https://data.broadinstitute.org/compbio1/cav.php?a=wuhCor1_c&i=NC_045512.2;21730;39;0&s=-&p=30&e=30&w=0&f=21731-21769-", "CodAlignView")	=hyperlink("http://genome.ucsc.edu/cgi-bin/hgTracks?db=wuhCor1&position=NC_045512.2:21731-21769&complement_wuhCor1=1&hgt.revCmplDisp_wuhCor1=1", "UCSCview")	-35.0145307692	1.0	5.33333333333	-6.56522451923	-49.3368384615	14.3223076923	0.0174377340062	0.419817678659	0.40482500407	0.0174377340062	0.729265831027	0.0174377340062	0.358974358974	0.0	0.0	
NC_045512.2:22041-22196	+	22041	22196	52	NotMaximal	AUU	NearCognate	S			=hyperlink("https://data.broadinstitute.org/compbio1/cav.php?a=wuhCor1_c&i=NC_045512.2;22040;156;0&p=30&e=30&w=0&f=22041-22196", "CodAlignView")	=hyperlink("http://genome.ucsc.edu/cgi-bin/hgTracks?db=wuhCor1&position=NC_045512.2:22041-22196&complement_wuhCor1=0&hgt.revCmplDisp_wuhCor1=0", "UCSCview")	-35.0582942308	0.9932	5.54815714084	-6.31890794381	-25.8923384615	-9.16595576926	NA	0.410525801726	0.355910792772	NA	0.806781702751	0.0	0.301282051282	0.571428571429	0.0	
NC_045512.2:870-899	-	870	899	10	NotMaximal	AAG	NearCognate	orf1ab			=hyperlink("https://data.broadinstitute.org/compbio1/cav.php?a=wuhCor1_c&i=NC_045512.2;869;30;0&s=-&p=30&e=30&w=0&f=870-899-", "CodAlignView")	=hyperlink("http://genome.ucsc.edu/cgi-bin/hgTracks?db=wuhCor1&position=NC_045512.2:870-899&complement_wuhCor1=1&hgt.revCmplDisp_wuhCor1=1", "UCSCview")	-35.07297	1.0	2.3	-15.2491173913	-34.78759	-0.28538	NA	0.912111346248	0.827022627381	NA	0.788702588312	0.495142438548	0.466666666667	0.612244897959	0.0	
NC_045512.2:21828-21860	+	21828	21860	11	NotMaximal	GUG	NearCognate	S			=hyperlink("https://data.broadinstitute.org/compbio1/cav.php?a=wuhCor1_c&i=NC_045512.2;21827;33;0&p=30&e=30&w=0&f=21828-21860", "CodAlignView")	=hyperlink("http://genome.ucsc.edu/cgi-bin/hgTracks?db=wuhCor1&position=NC_045512.2:21828-21860&complement_wuhCor1=0&hgt.revCmplDisp_wuhCor1=0", "UCSCview")	-35.0893545455	1.0	3.30303030303	-10.6233825688	-30.5550181818	-4.53433636368	NA	0.445668240273	0.912111346248	NA	0.63898420967	0.343688751424	0.363636363636	0.0	0.0	
NC_045512.2:23022-23090	+	23022	23090	23	NotMaximal	AUU	NearCognate	S			=hyperlink("https://data.broadinstitute.org/compbio1/cav.php?a=wuhCor1_c&i=NC_045512.2;23021;69;0&p=30&e=30&w=0&f=23022-23090", "CodAlignView")	=hyperlink("http://genome.ucsc.edu/cgi-bin/hgTracks?db=wuhCor1&position=NC_045512.2:23022-23090&complement_wuhCor1=0&hgt.revCmplDisp_wuhCor1=0", "UCSCview")	-35.1214	0.9409	4.96256210938	-7.07727162419	-29.9215478261	-5.19985217391	NA	0.331828097021	0.711004395247	NA	0.695627543545	0.229158391665	0.376811594203	0.0	0.0	
NC_045512.2:22232-22279	-	22232	22279	16	Maximal	UUG	NearCognate	S			=hyperlink("https://data.broadinstitute.org/compbio1/cav.php?a=wuhCor1_c&i=NC_045512.2;22231;48;0&s=-&p=30&e=30&w=0&f=22232-22279-", "CodAlignView")	=hyperlink("http://genome.ucsc.edu/cgi-bin/hgTracks?db=wuhCor1&position=NC_045512.2:22232-22279&complement_wuhCor1=1&hgt.revCmplDisp_wuhCor1=1", "UCSCview")	-35.13809375	1.0	4.70833333333	-7.4629579646	-42.314275	7.17618125	NA	0.708562591568	0.624427804005	NA	0.266534266645	0.0174377340062	0.354166666667	0.0	0.0	
NC_045512.2:22065-22196	+	22065	22196	44	NotMaximal	UUG	NearCognate	S			=hyperlink("https://data.broadinstitute.org/compbio1/cav.php?a=wuhCor1_c&i=NC_045512.2;22064;132;0&p=30&e=30&w=0&f=22065-22196", "CodAlignView")	=hyperlink("http://genome.ucsc.edu/cgi-bin/hgTracks?db=wuhCor1&position=NC_045512.2:22065-22196&complement_wuhCor1=0&hgt.revCmplDisp_wuhCor1=0", "UCSCview")	-35.1435113636	0.9921	5.72150444378	-6.14235498878	-25.2436454545	-9.89986590905	NA	0.410525801726	0.355910792772	NA	0.860302783656	0.0174377340062	0.295454545455	0.352941176471	0.0	
NC_045512.2:22116-22196	+	22116	22196	27	NotMaximal	AUU	NearCognate	S			=hyperlink("https://data.broadinstitute.org/compbio1/cav.php?a=wuhCor1_c&i=NC_045512.2;22115;81;0&p=30&e=30&w=0&f=22116-22196", "CodAlignView")	=hyperlink("http://genome.ucsc.edu/cgi-bin/hgTracks?db=wuhCor1&position=NC_045512.2:22116-22196&complement_wuhCor1=0&hgt.revCmplDisp_wuhCor1=0", "UCSCview")	-35.2465407407	1.0	4.93827160494	-7.13742449999	-25.1418481481	-10.1046925926	NA	0.410525801726	0.552430408595	NA	0.614976395898	0.0174377340062	0.234567901235	0.920454545455	0.0	
NC_045512.2:22125-22196	+	22125	22196	24	NotMaximal	AUC	NearCognate	S			=hyperlink("https://data.broadinstitute.org/compbio1/cav.php?a=wuhCor1_c&i=NC_045512.2;22124;72;0&p=30&e=30&w=0&f=22125-22196", "CodAlignView")	=hyperlink("http://genome.ucsc.edu/cgi-bin/hgTracks?db=wuhCor1&position=NC_045512.2:22125-22196&complement_wuhCor1=0&hgt.revCmplDisp_wuhCor1=0", "UCSCview")	-35.4477541667	1.0	5.05555555556	-7.01164368133	-26.9550208333	-8.49273333337	NA	0.410525801726	0.552430408595	NA	0.654927559824	0.0174377340062	0.25	0.935064935065	0.0	
NC_045512.2:22056-22196	+	22056	22196	47	NotMaximal	AUU	NearCognate	S			=hyperlink("https://data.broadinstitute.org/compbio1/cav.php?a=wuhCor1_c&i=NC_045512.2;22055;141;0&p=30&e=30&w=0&f=22056-22196", "CodAlignView")	=hyperlink("http://genome.ucsc.edu/cgi-bin/hgTracks?db=wuhCor1&position=NC_045512.2:22056-22196&complement_wuhCor1=0&hgt.revCmplDisp_wuhCor1=0", "UCSCview")	-35.5057191489	0.9926	5.47686940836	-6.48284932533	-25.9998531915	-9.50586595741	NA	0.410525801726	0.355910792772	NA	0.966641706007	0.0174377340062	0.297872340426	0.322654462243	0.0	
```
