## Supplementary Table S4 for "SARS-CoV-2 gene content and COVID-19 mutation impact by comparing 44 Sarbecovirus genomes" (part 3 of 3)

```
NC_045512.2:22821-22862	+	22821	22862	14	NotMaximal	AUU	NearCognate	S			=hyperlink("https://data.broadinstitute.org/compbio1/cav.php?a=wuhCor1_c&i=NC_045512.2;22820;42;0&p=30&e=30&w=0&f=22821-22862", "CodAlignView")	=hyperlink("http://genome.ucsc.edu/cgi-bin/hgTracks?db=wuhCor1&position=NC_045512.2:22821-22862&complement_wuhCor1=0&hgt.revCmplDisp_wuhCor1=0", "UCSCview")	-35.5065928571	1.0	2.85714285714	-12.4273075	-35.0395857143	-0.467007142814	NA	0.844873840143	0.730265342666	NA	0.647794237343	0.460100927885	0.261904761905	1.4	0.0	
NC_045512.2:22047-22196	+	22047	22196	50	NotMaximal	GUG	NearCognate	S			=hyperlink("https://data.broadinstitute.org/compbio1/cav.php?a=wuhCor1_c&i=NC_045512.2;22046;150;0&p=30&e=30&w=0&f=22047-22196", "CodAlignView")	=hyperlink("http://genome.ucsc.edu/cgi-bin/hgTracks?db=wuhCor1&position=NC_045512.2:22047-22196&complement_wuhCor1=0&hgt.revCmplDisp_wuhCor1=0", "UCSCview")	-35.573816	0.9929	5.53008342648	-6.43278107337	-26.097688	-9.476128	NA	0.410525801726	0.355910792772	NA	0.909822562266	0.0174377340062	0.306666666667	0.576923076923	0.0	
NC_045512.2:20504-20533	+	20504	20533	10	NotMaximal	UUG	NearCognate	orf1ab			=hyperlink("https://data.broadinstitute.org/compbio1/cav.php?a=wuhCor1_c&i=NC_045512.2;20503;30;0&p=30&e=30&w=0&f=20504-20533", "CodAlignView")	=hyperlink("http://genome.ucsc.edu/cgi-bin/hgTracks?db=wuhCor1&position=NC_045512.2:20504-20533&complement_wuhCor1=0&hgt.revCmplDisp_wuhCor1=0", "UCSCview")	-35.73234	1.0	1.93333333333	-18.4822448276	-15.98841	-19.74393	NA	1.0	0.828517011232	NA	0.865111509035	0.803223180856	0.2	0.0	0.0	
NC_045512.2:21894-22196	+	21894	22196	101	Maximal	AUU	NearCognate	S			=hyperlink("https://data.broadinstitute.org/compbio1/cav.php?a=wuhCor1_c&i=NC_045512.2;21893;303;0&p=30&e=30&w=0&f=21894-22196", "CodAlignView")	=hyperlink("http://genome.ucsc.edu/cgi-bin/hgTracks?db=wuhCor1&position=NC_045512.2:21894-22196&complement_wuhCor1=0&hgt.revCmplDisp_wuhCor1=0", "UCSCview")	-35.7416594059	0.9475	5.20700991954	-6.86414275336	-24.2895792079	-11.452080198	NA	0.410525801726	0.0174377340062	NA	0.431395083835	0.0174377340062	0.310231023102	0.554945054945	0.0	
NC_045512.2:22137-22196	+	22137	22196	20	NotMaximal	UUG	NearCognate	S			=hyperlink("https://data.broadinstitute.org/compbio1/cav.php?a=wuhCor1_c&i=NC_045512.2;22136;60;0&p=30&e=30&w=0&f=22137-22196", "CodAlignView")	=hyperlink("http://genome.ucsc.edu/cgi-bin/hgTracks?db=wuhCor1&position=NC_045512.2:22137-22196&complement_wuhCor1=0&hgt.revCmplDisp_wuhCor1=0", "UCSCview")	-35.874965	1.0	5.35	-6.70560093458	-28.451005	-7.42396	NA	0.410525801726	0.565941722286	NA	0.815979163275	0.298456780075	0.233333333333	1.25	0.0	
NC_045512.2:8166-8198	-	8166	8198	11	Maximal	CUG	NearCognate	orf1ab			=hyperlink("https://data.broadinstitute.org/compbio1/cav.php?a=wuhCor1_c&i=NC_045512.2;8165;33;0&s=-&p=30&e=30&w=0&f=8166-8198-", "CodAlignView")	=hyperlink("http://genome.ucsc.edu/cgi-bin/hgTracks?db=wuhCor1&position=NC_045512.2:8166-8198&complement_wuhCor1=1&hgt.revCmplDisp_wuhCor1=1", "UCSCview")	-35.9108545455	1.0	2.51515151515	-14.2778096386	-30.0749545455	-5.83590000005	NA	0.505775679635	0.890405339411	NA	0.094488035162	0.094488035162	0.484848484848	0.55	0.0	
NC_045512.2:22026-22196	+	22026	22196	57	NotMaximal	GUG	NearCognate	S			=hyperlink("https://data.broadinstitute.org/compbio1/cav.php?a=wuhCor1_c&i=NC_045512.2;22025;171;0&p=30&e=30&w=0&f=22026-22196", "CodAlignView")	=hyperlink("http://genome.ucsc.edu/cgi-bin/hgTracks?db=wuhCor1&position=NC_045512.2:22026-22196&complement_wuhCor1=0&hgt.revCmplDisp_wuhCor1=0", "UCSCview")	-35.980122807	0.9938	5.6345761051	-6.38559532002	-26.4766666667	-9.50345614033	NA	0.410525801726	0.355910792772	NA	0.409956047534	0.0174377340062	0.309941520468	0.50146627566	0.0	
NC_045512.2:22419-22475	-	22419	22475	19	NotMaximal	AUU	NearCognate	S			=hyperlink("https://data.broadinstitute.org/compbio1/cav.php?a=wuhCor1_c&i=NC_045512.2;22418;57;0&s=-&p=30&e=30&w=0&f=22419-22475-", "CodAlignView")	=hyperlink("http://genome.ucsc.edu/cgi-bin/hgTracks?db=wuhCor1&position=NC_045512.2:22419-22475&complement_wuhCor1=1&hgt.revCmplDisp_wuhCor1=1", "UCSCview")	-35.9902210526	1.0	3.19298245614	-11.2716626374	-29.2425684211	-6.74765263155	NA	0.787087742146	0.094488035162	NA	0.094488035162	0.094488035162	0.438596491228	0.365384615385	0.0	
NC_045512.2:22359-22391	+	22359	22391	11	Maximal	AUG	Canonical	S			=hyperlink("https://data.broadinstitute.org/compbio1/cav.php?a=wuhCor1_c&i=NC_045512.2;22358;33;0&p=30&e=30&w=0&f=22359-22391", "CodAlignView")	=hyperlink("http://genome.ucsc.edu/cgi-bin/hgTracks?db=wuhCor1&position=NC_045512.2:22359-22391&complement_wuhCor1=0&hgt.revCmplDisp_wuhCor1=0", "UCSCview")	-35.9999545455	1.0	4.27272727273	-8.42552127661	-25.6539	-10.3460545455	0.502562265994	0.094488035162	0.409568614683	0.0174377340062	0.928985837539	0.0174377340062	0.363636363636	0.0	0.0	
NC_045512.2:21635-21679	-	21635	21679	15	Maximal	AGG	NearCognate	S			=hyperlink("https://data.broadinstitute.org/compbio1/cav.php?a=wuhCor1_c&i=NC_045512.2;21634;45;0&s=-&p=30&e=30&w=0&f=21635-21679-", "CodAlignView")	=hyperlink("http://genome.ucsc.edu/cgi-bin/hgTracks?db=wuhCor1&position=NC_045512.2:21635-21679&complement_wuhCor1=1&hgt.revCmplDisp_wuhCor1=1", "UCSCview")	-36.06204	0.9679	5.34142699029	-6.75138686077	-38.1208933333	2.05885333333	NA	0.0174377340062	0.0	NA	0.669790004884	0.0	0.444444444444	0.6	0.0	
NC_045512.2:22071-22196	+	22071	22196	42	NotMaximal	AUG	Canonical	S			=hyperlink("https://data.broadinstitute.org/compbio1/cav.php?a=wuhCor1_c&i=NC_045512.2;22070;126;0&p=30&e=30&w=0&f=22071-22196", "CodAlignView")	=hyperlink("http://genome.ucsc.edu/cgi-bin/hgTracks?db=wuhCor1&position=NC_045512.2:22071-22196&complement_wuhCor1=0&hgt.revCmplDisp_wuhCor1=0", "UCSCview")	-36.0766452381	0.9917	5.7241157665	-6.30257086155	-26.4458428571	-9.63080238096	0.353967117044	0.410525801726	0.355910792772	0.0174377340062	0.611141136253	0.0174377340062	0.301587301587	0.352941176471	0.0	
NC_045512.2:22053-22196	+	22053	22196	48	NotMaximal	AUA	NearCognate	S			=hyperlink("https://data.broadinstitute.org/compbio1/cav.php?a=wuhCor1_c&i=NC_045512.2;22052;144;0&p=30&e=30&w=0&f=22053-22196", "CodAlignView")	=hyperlink("http://genome.ucsc.edu/cgi-bin/hgTracks?db=wuhCor1&position=NC_045512.2:22053-22196&complement_wuhCor1=0&hgt.revCmplDisp_wuhCor1=0", "UCSCview")	-36.1089791667	0.9928	5.48776796235	-6.57990268802	-25.7789104167	-10.33006875	NA	0.410525801726	0.355910792772	NA	0.250913234576	0.0174377340062	0.291666666667	0.329519450801	0.0	
NC_045512.2:22272-22328	-	22272	22328	19	NotMaximal	AAG	NearCognate	S			=hyperlink("https://data.broadinstitute.org/compbio1/cav.php?a=wuhCor1_c&i=NC_045512.2;22271;57;0&s=-&p=30&e=30&w=0&f=22272-22328-", "CodAlignView")	=hyperlink("http://genome.ucsc.edu/cgi-bin/hgTracks?db=wuhCor1&position=NC_045512.2:22272-22328&complement_wuhCor1=1&hgt.revCmplDisp_wuhCor1=1", "UCSCview")	-36.2908263158	0.7172	5.2386463364	-6.92751981818	-33.6617157895	-2.62911052633	NA	0.373814097347	0.0174377340062	NA	0.0174377340062	0.0174377340062	0.333333333333	0.0	0.0	
NC_045512.2:21768-21860	+	21768	21860	31	NotMaximal	AUG	Canonical	S			=hyperlink("https://data.broadinstitute.org/compbio1/cav.php?a=wuhCor1_c&i=NC_045512.2;21767;93;0&p=30&e=30&w=0&f=21768-21860", "CodAlignView")	=hyperlink("http://genome.ucsc.edu/cgi-bin/hgTracks?db=wuhCor1&position=NC_045512.2:21768-21860&complement_wuhCor1=0&hgt.revCmplDisp_wuhCor1=0", "UCSCview")	-36.5131548387	0.9394	5.4528631544	-6.69614362306	-26.4330645161	-10.0800903226	0.420602311574	0.445668240273	0.484531987628	0.0174377340062	0.731629496988	0.0174377340062	0.397849462366	0.0	0.0	S.iORF2
NC_045512.2:21612-21860	+	21612	21860	83	NotMaximal	AUC	NearCognate	S			=hyperlink("https://data.broadinstitute.org/compbio1/cav.php?a=wuhCor1_c&i=NC_045512.2;21611;249;0&p=30&e=30&w=0&f=21612-21860", "CodAlignView")	=hyperlink("http://genome.ucsc.edu/cgi-bin/hgTracks?db=wuhCor1&position=NC_045512.2:21612-21860&complement_wuhCor1=0&hgt.revCmplDisp_wuhCor1=0", "UCSCview")	-36.6938686747	0.9658	5.49262086427	-6.68057555427	-29.8267216867	-6.86714698795	NA	0.445668240273	0.0	NA	0.441894839655	0.0	0.385542168675	0.115277777778	0.0	
NC_045512.2:21822-21860	+	21822	21860	13	NotMaximal	AUG	Canonical	S			=hyperlink("https://data.broadinstitute.org/compbio1/cav.php?a=wuhCor1_c&i=NC_045512.2;21821;39;0&p=30&e=30&w=0&f=21822-21860", "CodAlignView")	=hyperlink("http://genome.ucsc.edu/cgi-bin/hgTracks?db=wuhCor1&position=NC_045512.2:21822-21860&complement_wuhCor1=0&hgt.revCmplDisp_wuhCor1=0", "UCSCview")	-36.7704230769	1.0	3.48717948718	-10.5444595588	-26.6063461538	-10.1640769231	0.216890769982	0.445668240273	0.887605404525	0.0	0.874221064626	0.397297737262	0.358974358974	0.0	0.0	
NC_045512.2:25589-25723	-	25589	25723	45	NotMaximal	AAG	NearCognate	ORF3a			=hyperlink("https://data.broadinstitute.org/compbio1/cav.php?a=wuhCor1_c&i=NC_045512.2;25588;135;0&s=-&p=30&e=30&w=0&f=25589-25723-", "CodAlignView")	=hyperlink("http://genome.ucsc.edu/cgi-bin/hgTracks?db=wuhCor1&position=NC_045512.2:25589-25723&complement_wuhCor1=1&hgt.revCmplDisp_wuhCor1=1", "UCSCview")	-36.8803444444	1.0	2.81481481481	-13.1022276316	-35.0213222222	-1.85902222218	NA	0.660022790168	0.524125020348	NA	0.647738889793	0.0	0.42962962963	0.162259615385	0.0	
NC_045512.2:22272-22340	-	22272	22340	23	NotMaximal	CUG	NearCognate	S			=hyperlink("https://data.broadinstitute.org/compbio1/cav.php?a=wuhCor1_c&i=NC_045512.2;22271;69;0&s=-&p=30&e=30&w=0&f=22272-22340-", "CodAlignView")	=hyperlink("http://genome.ucsc.edu/cgi-bin/hgTracks?db=wuhCor1&position=NC_045512.2:22272-22340&complement_wuhCor1=1&hgt.revCmplDisp_wuhCor1=1", "UCSCview")	-36.9649478261	0.7512	5.48200755254	-6.74295820862	-33.6843217391	-3.28062608697	NA	0.373814097347	0.253175972652	NA	0.0174377340062	0.0174377340062	0.376811594203	0.0	0.0	
NC_045512.2:21606-21860	+	21606	21860	85	Maximal	GUG	NearCognate	S			=hyperlink("https://data.broadinstitute.org/compbio1/cav.php?a=wuhCor1_c&i=NC_045512.2;21605;255;0&p=30&e=30&w=0&f=21606-21860", "CodAlignView")	=hyperlink("http://genome.ucsc.edu/cgi-bin/hgTracks?db=wuhCor1&position=NC_045512.2:21606-21860&complement_wuhCor1=0&hgt.revCmplDisp_wuhCor1=0", "UCSCview")	-37.1928952941	0.9665	5.53234648055	-6.7228065749	-29.9497717647	-7.24312352939	NA	0.445668240273	0.0	NA	0.299791632753	0.0	0.38431372549	0.111842105263	0.0	
NC_045512.2:22419-22469	-	22419	22469	17	NotMaximal	ACG	NearCognate	S			=hyperlink("https://data.broadinstitute.org/compbio1/cav.php?a=wuhCor1_c&i=NC_045512.2;22418;51;0&s=-&p=30&e=30&w=0&f=22419-22469-", "CodAlignView")	=hyperlink("http://genome.ucsc.edu/cgi-bin/hgTracks?db=wuhCor1&position=NC_045512.2:22419-22469&complement_wuhCor1=1&hgt.revCmplDisp_wuhCor1=1", "UCSCview")	-37.1952352941	1.0	3.21568627451	-11.5668109756	-28.2490647059	-8.94617058822	NA	0.787087742146	0.616714960117	NA	0.418189809539	0.094488035162	0.470588235294	0.356643356643	0.0	
NC_045512.2:21635-21673	-	21635	21673	13	NotMaximal	AUA	NearCognate	S			=hyperlink("https://data.broadinstitute.org/compbio1/cav.php?a=wuhCor1_c&i=NC_045512.2;21634;39;0&s=-&p=30&e=30&w=0&f=21635-21673-", "CodAlignView")	=hyperlink("http://genome.ucsc.edu/cgi-bin/hgTracks?db=wuhCor1&position=NC_045512.2:21635-21673&complement_wuhCor1=1&hgt.revCmplDisp_wuhCor1=1", "UCSCview")	-37.2828	0.963	5.7272875529	-6.50967838714	-38.5772461538	1.29444615385	NA	0.0174377340062	0.0	NA	0.902285528244	0.0	0.435897435897	0.65	0.0	
NC_045512.2:22152-22196	+	22152	22196	15	NotMaximal	UUG	NearCognate	S			=hyperlink("https://data.broadinstitute.org/compbio1/cav.php?a=wuhCor1_c&i=NC_045512.2;22151;45;0&p=30&e=30&w=0&f=22152-22196", "CodAlignView")	=hyperlink("http://genome.ucsc.edu/cgi-bin/hgTracks?db=wuhCor1&position=NC_045512.2:22152-22196&complement_wuhCor1=0&hgt.revCmplDisp_wuhCor1=0", "UCSCview")	-37.29892	1.0	5.8	-6.43084827586	-25.64762	-11.6513	NA	0.410525801726	0.565941722286	NA	0.577815399642	0.253175972652	0.244444444444	1.5	0.0	
NC_045512.2:21948-21980	-	21948	21980	11	Maximal	AUG	Canonical	S			=hyperlink("https://data.broadinstitute.org/compbio1/cav.php?a=wuhCor1_c&i=NC_045512.2;21947;33;0&s=-&p=30&e=30&w=0&f=21948-21980-", "CodAlignView")	=hyperlink("http://genome.ucsc.edu/cgi-bin/hgTracks?db=wuhCor1&position=NC_045512.2:21948-21980&complement_wuhCor1=1&hgt.revCmplDisp_wuhCor1=1", "UCSCview")	-37.5013909091	1.0	4.15151515152	-9.03318175183	-33.9828909091	-3.51850000001	0.309510011395	0.548663519453	0.711538336318	0.266195669868	0.562581800423	0.291489500244	0.272727272727	0.0	0.0	
NC_045512.2:23848-23877	+	23848	23877	10	NotMaximal	AUU	NearCognate	S			=hyperlink("https://data.broadinstitute.org/compbio1/cav.php?a=wuhCor1_c&i=NC_045512.2;23847;30;0&p=30&e=30&w=0&f=23848-23877", "CodAlignView")	=hyperlink("http://genome.ucsc.edu/cgi-bin/hgTracks?db=wuhCor1&position=NC_045512.2:23848-23877&complement_wuhCor1=0&hgt.revCmplDisp_wuhCor1=0", "UCSCview")	-37.52114	1.0	2.93333333333	-12.7912977273	-34.20306	-3.31808	NA	0.49765261273	0.876125671496	NA	0.458818167019	0.336467524011	0.366666666667	1.0	0.0	
NC_045512.2:22419-22460	-	22419	22460	14	NotMaximal	UUG	NearCognate	S			=hyperlink("https://data.broadinstitute.org/compbio1/cav.php?a=wuhCor1_c&i=NC_045512.2;22418;42;0&s=-&p=30&e=30&w=0&f=22419-22460-", "CodAlignView")	=hyperlink("http://genome.ucsc.edu/cgi-bin/hgTracks?db=wuhCor1&position=NC_045512.2:22419-22460&complement_wuhCor1=1&hgt.revCmplDisp_wuhCor1=1", "UCSCview")	-37.55175	1.0	3.14285714286	-11.9482840909	-30.3676642857	-7.18408571429	NA	0.787087742146	0.707276574963	NA	0.094488035162	0.094488035162	0.47619047619	0.0	0.0	
NC_045512.2:2646-2675	-	2646	2675	10	Maximal	GUG	NearCognate	orf1ab			=hyperlink("https://data.broadinstitute.org/compbio1/cav.php?a=wuhCor1_c&i=NC_045512.2;2645;30;0&s=-&p=30&e=30&w=0&f=2646-2675-", "CodAlignView")	=hyperlink("http://genome.ucsc.edu/cgi-bin/hgTracks?db=wuhCor1&position=NC_045512.2:2646-2675&complement_wuhCor1=1&hgt.revCmplDisp_wuhCor1=1", "UCSCview")	-37.55638	1.0	2.73333333333	-13.7401390244	-46.4391	8.88272	NA	0.771662054371	0.890405339411	NA	0.390053719681	0.094488035162	0.466666666667	0.0	0.0	
NC_045512.2:8094-8129	-	8094	8129	12	NotMaximal	UUG	NearCognate	orf1ab			=hyperlink("https://data.broadinstitute.org/compbio1/cav.php?a=wuhCor1_c&i=NC_045512.2;8093;36;0&s=-&p=30&e=30&w=0&f=8094-8129-", "CodAlignView")	=hyperlink("http://genome.ucsc.edu/cgi-bin/hgTracks?db=wuhCor1&position=NC_045512.2:8094-8129&complement_wuhCor1=1&hgt.revCmplDisp_wuhCor1=1", "UCSCview")	-37.8555666667	1.0	2.83333333333	-13.3607882353	-31.8149833333	-6.04058333337	NA	0.882562265994	0.292114601986	NA	0.565590102556	0.085388246785	0.416666666667	0.0	0.0	
NC_045512.2:25632-25694	+	25632	25694	21	NotMaximal	UUG	NearCognate	ORF3a			=hyperlink("https://data.broadinstitute.org/compbio1/cav.php?a=wuhCor1_c&i=NC_045512.2;25631;63;0&p=30&e=30&w=0&f=25632-25694", "CodAlignView")	=hyperlink("http://genome.ucsc.edu/cgi-bin/hgTracks?db=wuhCor1&position=NC_045512.2:25632-25694&complement_wuhCor1=0&hgt.revCmplDisp_wuhCor1=0", "UCSCview")	-37.9181047619	1.0	2.73015873016	-13.8886081395	-35.8520761905	-2.06602857142	NA	0.445765912421	0.881341364154	NA	1.0	0.343053882468	0.444444444444	0.323076923077	0.0	
NC_045512.2:21759-21860	+	21759	21860	34	NotMaximal	AUG	Canonical	S			=hyperlink("https://data.broadinstitute.org/compbio1/cav.php?a=wuhCor1_c&i=NC_045512.2;21758;102;0&p=30&e=30&w=0&f=21759-21860", "CodAlignView")	=hyperlink("http://genome.ucsc.edu/cgi-bin/hgTracks?db=wuhCor1&position=NC_045512.2:21759-21860&complement_wuhCor1=0&hgt.revCmplDisp_wuhCor1=0", "UCSCview")	-37.9223	0.9447	5.48153209175	-6.91819355706	-28.1235	-9.7988	0.0174377340062	0.445668240273	0.458463291551	0.0174377340062	0.357831678333	0.250281621358	0.392156862745	0.0	0.0	
NC_045512.2:21774-21860	+	21774	21860	29	NotMaximal	CUG	NearCognate	S			=hyperlink("https://data.broadinstitute.org/compbio1/cav.php?a=wuhCor1_c&i=NC_045512.2;21773;87;0&p=30&e=30&w=0&f=21774-21860", "CodAlignView")	=hyperlink("http://genome.ucsc.edu/cgi-bin/hgTracks?db=wuhCor1&position=NC_045512.2:21774-21860&complement_wuhCor1=0&hgt.revCmplDisp_wuhCor1=0", "UCSCview")	-37.9516965517	0.9691	4.91688934123	-7.71863955397	-27.7249482759	-10.2267482758	NA	0.445668240273	0.484531987628	NA	0.515484291063	0.255018720495	0.402298850575	0.0	0.0	
NC_045512.2:21666-21860	+	21666	21860	65	NotMaximal	GUG	NearCognate	S			=hyperlink("https://data.broadinstitute.org/compbio1/cav.php?a=wuhCor1_c&i=NC_045512.2;21665;195;0&p=30&e=30&w=0&f=21666-21860", "CodAlignView")	=hyperlink("http://genome.ucsc.edu/cgi-bin/hgTracks?db=wuhCor1&position=NC_045512.2:21666-21860&complement_wuhCor1=0&hgt.revCmplDisp_wuhCor1=0", "UCSCview")	-38.0946846154	0.9711	5.05187832492	-7.54069717545	-28.0618323077	-10.0328523077	NA	0.445668240273	0.255018720495	NA	0.655673123881	0.255018720495	0.379487179487	0.0	0.0	
NC_045512.2:25589-25705	-	25589	25705	39	NotMaximal	AAG	NearCognate	ORF3a			=hyperlink("https://data.broadinstitute.org/compbio1/cav.php?a=wuhCor1_c&i=NC_045512.2;25588;117;0&s=-&p=30&e=30&w=0&f=25589-25705-", "CodAlignView")	=hyperlink("http://genome.ucsc.edu/cgi-bin/hgTracks?db=wuhCor1&position=NC_045512.2:25589-25705&complement_wuhCor1=1&hgt.revCmplDisp_wuhCor1=1", "UCSCview")	-38.2861435897	1.0	2.8547008547	-13.4116131736	-37.1020974359	-1.1840461538	NA	0.660022790168	0.524125020348	NA	1.0	0.0	0.452991452991	0.167142857143	0.0	
NC_045512.2:21663-21860	+	21663	21860	66	NotMaximal	GUG	NearCognate	S			=hyperlink("https://data.broadinstitute.org/compbio1/cav.php?a=wuhCor1_c&i=NC_045512.2;21662;198;0&p=30&e=30&w=0&f=21663-21860", "CodAlignView")	=hyperlink("http://genome.ucsc.edu/cgi-bin/hgTracks?db=wuhCor1&position=NC_045512.2:21663-21860&complement_wuhCor1=0&hgt.revCmplDisp_wuhCor1=0", "UCSCview")	-38.4005257576	0.9715	5.03594077454	-7.62529336162	-27.7139393939	-10.6865863637	NA	0.445668240273	0.255018720495	NA	0.302757610288	0.255018720495	0.383838383838	0.0	0.0	
NC_045512.2:22272-22325	-	22272	22325	18	NotMaximal	AAG	NearCognate	S			=hyperlink("https://data.broadinstitute.org/compbio1/cav.php?a=wuhCor1_c&i=NC_045512.2;22271;54;0&s=-&p=30&e=30&w=0&f=22272-22325-", "CodAlignView")	=hyperlink("http://genome.ucsc.edu/cgi-bin/hgTracks?db=wuhCor1&position=NC_045512.2:22272-22325&complement_wuhCor1=1&hgt.revCmplDisp_wuhCor1=1", "UCSCview")	-38.4544277778	0.7561	5.52968224397	-6.95418399849	-35.5510166667	-2.90341111113	NA	0.373814097347	0.0174377340062	NA	0.0174377340062	0.0174377340062	0.333333333333	0.0	0.0	
NC_045512.2:21593-21631	-	21593	21631	13	Maximal	UUG	NearCognate	S			=hyperlink("https://data.broadinstitute.org/compbio1/cav.php?a=wuhCor1_c&i=NC_045512.2;21592;39;0&s=-&p=30&e=30&w=0&f=21593-21631-", "CodAlignView")	=hyperlink("http://genome.ucsc.edu/cgi-bin/hgTracks?db=wuhCor1&position=NC_045512.2:21593-21631&complement_wuhCor1=1&hgt.revCmplDisp_wuhCor1=1", "UCSCview")	-38.4917	0.9625	6.98122729792	-5.51360074058	-36.7207461538	-1.77095384615	NA	0.334803841771	0.085388246785	NA	0.0174377340062	0.0	0.384615384615	0.0	0.0	
NC_045512.2:21672-21860	+	21672	21860	63	NotMaximal	AUU	NearCognate	S			=hyperlink("https://data.broadinstitute.org/compbio1/cav.php?a=wuhCor1_c&i=NC_045512.2;21671;189;0&p=30&e=30&w=0&f=21672-21860", "CodAlignView")	=hyperlink("http://genome.ucsc.edu/cgi-bin/hgTracks?db=wuhCor1&position=NC_045512.2:21672-21860&complement_wuhCor1=0&hgt.revCmplDisp_wuhCor1=0", "UCSCview")	-38.5380587302	0.9702	5.14347234581	-7.49261513218	-28.033568254	-10.5044904762	NA	0.445668240273	0.255018720495	NA	0.902285528244	0.255018720495	0.380952380952	0.0	0.0	
NC_045512.2:22161-22196	+	22161	22196	12	NotMaximal	AUU	NearCognate	S			=hyperlink("https://data.broadinstitute.org/compbio1/cav.php?a=wuhCor1_c&i=NC_045512.2;22160;36;0&p=30&e=30&w=0&f=22161-22196", "CodAlignView")	=hyperlink("http://genome.ucsc.edu/cgi-bin/hgTracks?db=wuhCor1&position=NC_045512.2:22161-22196&complement_wuhCor1=0&hgt.revCmplDisp_wuhCor1=0", "UCSCview")	-38.6320083333	1.0	6.16666666667	-6.26464999999	-27.9361916667	-10.6958166666	NA	0.410525801726	0.74990721146	NA	0.094488035162	0.0174377340062	0.222222222222	3.0	0.0	
NC_045512.2:21783-21860	+	21783	21860	26	NotMaximal	AUG	Canonical	S			=hyperlink("https://data.broadinstitute.org/compbio1/cav.php?a=wuhCor1_c&i=NC_045512.2;21782;78;0&p=30&e=30&w=0&f=21783-21860", "CodAlignView")	=hyperlink("http://genome.ucsc.edu/cgi-bin/hgTracks?db=wuhCor1&position=NC_045512.2:21783-21860&complement_wuhCor1=0&hgt.revCmplDisp_wuhCor1=0", "UCSCview")	-38.6475576923	0.9655	4.54832529085	-8.49709623232	-28.7560346154	-9.89152307692	0.0174377340062	0.445668240273	0.484531987628	0.0174377340062	0.574051766238	0.297965163601	0.371794871795	0.0	0.0	
NC_045512.2:22194-22229	-	22194	22229	12	NotMaximal	AAG	NearCognate	S			=hyperlink("https://data.broadinstitute.org/compbio1/cav.php?a=wuhCor1_c&i=NC_045512.2;22193;36;0&s=-&p=30&e=30&w=0&f=22194-22229-", "CodAlignView")	=hyperlink("http://genome.ucsc.edu/cgi-bin/hgTracks?db=wuhCor1&position=NC_045512.2:22194-22229&complement_wuhCor1=1&hgt.revCmplDisp_wuhCor1=1", "UCSCview")	-38.6653833333	0.9952	6.38726734721	-6.05350946366	-41.5168	2.8514166667	NA	0.480911606707	0.5710174182	NA	0.374041999023	0.0174377340062	0.472222222222	1.0	0.0	
NC_045512.2:21678-21860	+	21678	21860	61	NotMaximal	CUG	NearCognate	S			=hyperlink("https://data.broadinstitute.org/compbio1/cav.php?a=wuhCor1_c&i=NC_045512.2;21677;183;0&p=30&e=30&w=0&f=21678-21860", "CodAlignView")	=hyperlink("http://genome.ucsc.edu/cgi-bin/hgTracks?db=wuhCor1&position=NC_045512.2:21678-21860&complement_wuhCor1=0&hgt.revCmplDisp_wuhCor1=0", "UCSCview")	-38.7618196721	0.9692	5.21375012764	-7.43453727607	-27.9792704918	-10.7825491803	NA	0.445668240273	0.255018720495	NA	0.979003744099	0.255018720495	0.382513661202	0.0	0.0	
NC_045512.2:25596-25694	+	25596	25694	33	NotMaximal	AUG	Canonical	ORF3a			=hyperlink("https://data.broadinstitute.org/compbio1/cav.php?a=wuhCor1_c&i=NC_045512.2;25595;99;0&p=30&e=30&w=0&f=25596-25694", "CodAlignView")	=hyperlink("http://genome.ucsc.edu/cgi-bin/hgTracks?db=wuhCor1&position=NC_045512.2:25596-25694&complement_wuhCor1=0&hgt.revCmplDisp_wuhCor1=0", "UCSCview")	-38.8401181818	1.0	2.94949494949	-13.1683962329	-40.3566575758	1.51653939396	0.406257528895	0.445765912421	0.603652938304	0.0	1.0	0.333954094091	0.454545454545	0.196428571429	0.0	3a.iORF2
NC_045512.2:21694-21789	+	21694	21789	32	Maximal	AUC	NearCognate	S			=hyperlink("https://data.broadinstitute.org/compbio1/cav.php?a=wuhCor1_c&i=NC_045512.2;21693;96;0&p=30&e=30&w=0&f=21694-21789", "CodAlignView")	=hyperlink("http://genome.ucsc.edu/cgi-bin/hgTracks?db=wuhCor1&position=NC_045512.2:21694-21789&complement_wuhCor1=0&hgt.revCmplDisp_wuhCor1=0", "UCSCview")	-38.908878125	0.9662	6.41647744641	-6.0639000838	-44.542946875	5.63406875	NA	0.0174377340062	0.0174377340062	NA	0.540478593521	0.0174377340062	0.395833333333	0.0	0.0	
NC_045512.2:21639-21860	+	21639	21860	74	NotMaximal	CUG	NearCognate	S			=hyperlink("https://data.broadinstitute.org/compbio1/cav.php?a=wuhCor1_c&i=NC_045512.2;21638;222;0&p=30&e=30&w=0&f=21639-21860", "CodAlignView")	=hyperlink("http://genome.ucsc.edu/cgi-bin/hgTracks?db=wuhCor1&position=NC_045512.2:21639-21860&complement_wuhCor1=0&hgt.revCmplDisp_wuhCor1=0", "UCSCview")	-39.0796864865	0.9681	5.20036255821	-7.51480037191	-29.5222905405	-9.55739594596	NA	0.445668240273	0.0	NA	0.0174377340062	0.0	0.382882882883	0.126857142857	0.0	
NC_045512.2:21651-21860	+	21651	21860	70	NotMaximal	AUU	NearCognate	S			=hyperlink("https://data.broadinstitute.org/compbio1/cav.php?a=wuhCor1_c&i=NC_045512.2;21650;210;0&p=30&e=30&w=0&f=21651-21860", "CodAlignView")	=hyperlink("http://genome.ucsc.edu/cgi-bin/hgTracks?db=wuhCor1&position=NC_045512.2:21651-21860&complement_wuhCor1=0&hgt.revCmplDisp_wuhCor1=0", "UCSCview")	-39.2066471429	0.9732	5.08626796838	-7.70833298337	-28.31225	-10.8943971429	NA	0.445668240273	0.255018720495	NA	0.085388246785	0.0	0.380952380952	0.134271099744	0.0	
NC_045512.2:23173-23220	+	23173	23220	16	Maximal	AUG	Canonical	S			=hyperlink("https://data.broadinstitute.org/compbio1/cav.php?a=wuhCor1_c&i=NC_045512.2;23172;48;0&p=30&e=30&w=0&f=23173-23220", "CodAlignView")	=hyperlink("http://genome.ucsc.edu/cgi-bin/hgTracks?db=wuhCor1&position=NC_045512.2:23173-23220&complement_wuhCor1=0&hgt.revCmplDisp_wuhCor1=0", "UCSCview")	-39.2919625	1.0	2.39583333333	-16.4001234783	-17.24793125	-22.04403125	0.308302132509	0.768494221065	0.0	0.0	1.0	0.0	0.375	0.0	0.0	
NC_045512.2:21717-21860	+	21717	21860	48	NotMaximal	AGG	NearCognate	S			=hyperlink("https://data.broadinstitute.org/compbio1/cav.php?a=wuhCor1_c&i=NC_045512.2;21716;144;0&p=30&e=30&w=0&f=21717-21860", "CodAlignView")	=hyperlink("http://genome.ucsc.edu/cgi-bin/hgTracks?db=wuhCor1&position=NC_045512.2:21717-21860&complement_wuhCor1=0&hgt.revCmplDisp_wuhCor1=0", "UCSCview")	-39.4496354167	0.9609	5.39664078721	-7.31003544097	-29.5565875	-9.8930479167	NA	0.445668240273	0.395979163275	NA	0.844685007325	0.255018720495	0.388888888889	0.0	0.0	
NC_045512.2:25589-25669	-	25589	25669	27	NotMaximal	GUG	NearCognate	ORF3a			=hyperlink("https://data.broadinstitute.org/compbio1/cav.php?a=wuhCor1_c&i=NC_045512.2;25588;81;0&s=-&p=30&e=30&w=0&f=25589-25669-", "CodAlignView")	=hyperlink("http://genome.ucsc.edu/cgi-bin/hgTracks?db=wuhCor1&position=NC_045512.2:25589-25669&complement_wuhCor1=1&hgt.revCmplDisp_wuhCor1=1", "UCSCview")	-40.0402888889	1.0	2.87654320988	-13.9195854077	-38.6289666667	-1.41132222223	NA	0.660022790168	0.524125020348	NA	0.698352596451	0.0	0.407407407407	0.0	0.0	
NC_045512.2:21684-21860	+	21684	21860	59	NotMaximal	AAG	NearCognate	S			=hyperlink("https://data.broadinstitute.org/compbio1/cav.php?a=wuhCor1_c&i=NC_045512.2;21683;177;0&p=30&e=30&w=0&f=21684-21860", "CodAlignView")	=hyperlink("http://genome.ucsc.edu/cgi-bin/hgTracks?db=wuhCor1&position=NC_045512.2:21684-21860&complement_wuhCor1=0&hgt.revCmplDisp_wuhCor1=0", "UCSCview")	-40.8207	0.9682	5.33963996248	-7.64484127897	-28.8882254237	-11.9324745763	NA	0.445668240273	0.255018720495	NA	0.477460524174	0.255018720495	0.378531073446	0.0	0.0	
NC_045512.2:21798-21860	+	21798	21860	21	NotMaximal	UUG	NearCognate	S			=hyperlink("https://data.broadinstitute.org/compbio1/cav.php?a=wuhCor1_c&i=NC_045512.2;21797;63;0&p=30&e=30&w=0&f=21798-21860", "CodAlignView")	=hyperlink("http://genome.ucsc.edu/cgi-bin/hgTracks?db=wuhCor1&position=NC_045512.2:21798-21860&complement_wuhCor1=0&hgt.revCmplDisp_wuhCor1=0", "UCSCview")	-41.1397190476	0.981	4.00450174009	-10.273367754	-29.4832428571	-11.6564761905	NA	0.445668240273	0.508191437408	NA	0.850584405014	0.0174377340062	0.365079365079	0.0	0.0	
NC_045512.2:21708-21860	+	21708	21860	51	NotMaximal	AUU	NearCognate	S			=hyperlink("https://data.broadinstitute.org/compbio1/cav.php?a=wuhCor1_c&i=NC_045512.2;21707;153;0&p=30&e=30&w=0&f=21708-21860", "CodAlignView")	=hyperlink("http://genome.ucsc.edu/cgi-bin/hgTracks?db=wuhCor1&position=NC_045512.2:21708-21860&complement_wuhCor1=0&hgt.revCmplDisp_wuhCor1=0", "UCSCview")	-41.3379960784	0.9632	5.45174034875	-7.58253207856	-29.2381980392	-12.0997980392	NA	0.445668240273	0.255018720495	NA	0.482988767703	0.0	0.385620915033	0.0	0.0	
NC_045512.2:21635-21664	-	21635	21664	10	NotMaximal	ACG	NearCognate	S			=hyperlink("https://data.broadinstitute.org/compbio1/cav.php?a=wuhCor1_c&i=NC_045512.2;21634;30;0&s=-&p=30&e=30&w=0&f=21635-21664-", "CodAlignView")	=hyperlink("http://genome.ucsc.edu/cgi-bin/hgTracks?db=wuhCor1&position=NC_045512.2:21635-21664&complement_wuhCor1=1&hgt.revCmplDisp_wuhCor1=1", "UCSCview")	-41.85799	0.9519	6.74547381877	-6.20534466883	-41.73599	-0.122	NA	0.0174377340062	0.0	NA	0.302757610288	0.0	0.466666666667	1.25	0.0	
NC_045512.2:21693-21734	-	21693	21734	14	Maximal	AAG	NearCognate	S			=hyperlink("https://data.broadinstitute.org/compbio1/cav.php?a=wuhCor1_c&i=NC_045512.2;21692;42;0&s=-&p=30&e=30&w=0&f=21693-21734-", "CodAlignView")	=hyperlink("http://genome.ucsc.edu/cgi-bin/hgTracks?db=wuhCor1&position=NC_045512.2:21693-21734&complement_wuhCor1=1&hgt.revCmplDisp_wuhCor1=1", "UCSCview")	-42.0185857143	1.0	5.30952380952	-7.91381434978	-41.8759857143	-0.142600000014	NA	0.660413478756	0.361214390363	NA	0.954279667915	0.298736773563	0.380952380952	0.0	0.0	
NC_045512.2:23064-23126	-	23064	23126	21	NotMaximal	CUG	NearCognate	S			=hyperlink("https://data.broadinstitute.org/compbio1/cav.php?a=wuhCor1_c&i=NC_045512.2;23063;63;0&s=-&p=30&e=30&w=0&f=23064-23126-", "CodAlignView")	=hyperlink("http://genome.ucsc.edu/cgi-bin/hgTracks?db=wuhCor1&position=NC_045512.2:23064-23126&complement_wuhCor1=1&hgt.revCmplDisp_wuhCor1=1", "UCSCview")	-42.6402809524	1.0	3.68253968254	-11.5790418104	-29.3214333333	-13.3188476191	NA	0.314807097509	0.641559498616	NA	0.094488035162	0.0	0.396825396825	0.0	0.0	
NC_045512.2:21801-21860	+	21801	21860	20	NotMaximal	AUA	NearCognate	S			=hyperlink("https://data.broadinstitute.org/compbio1/cav.php?a=wuhCor1_c&i=NC_045512.2;21800;60;0&p=30&e=30&w=0&f=21801-21860", "CodAlignView")	=hyperlink("http://genome.ucsc.edu/cgi-bin/hgTracks?db=wuhCor1&position=NC_045512.2:21801-21860&complement_wuhCor1=0&hgt.revCmplDisp_wuhCor1=0", "UCSCview")	-42.830845	0.9875	4.16553808447	-10.2821878306	-31.2024	-11.628445	NA	0.445668240273	0.508191437408	NA	0.601009278854	0.0174377340062	0.366666666667	0.0	0.0	
NC_045512.2:23064-23129	-	23064	23129	22	Maximal	UUG	NearCognate	S			=hyperlink("https://data.broadinstitute.org/compbio1/cav.php?a=wuhCor1_c&i=NC_045512.2;23063;66;0&s=-&p=30&e=30&w=0&f=23064-23129-", "CodAlignView")	=hyperlink("http://genome.ucsc.edu/cgi-bin/hgTracks?db=wuhCor1&position=NC_045512.2:23064-23129&complement_wuhCor1=1&hgt.revCmplDisp_wuhCor1=1", "UCSCview")	-42.9040318182	1.0	3.69696969697	-11.6051889344	-28.3006	-14.6034318182	NA	0.314807097509	0.466801237181	NA	0.5370796028	0.0	0.393939393939	0.0	0.0	
NC_045512.2:21807-21860	+	21807	21860	18	NotMaximal	CUG	NearCognate	S			=hyperlink("https://data.broadinstitute.org/compbio1/cav.php?a=wuhCor1_c&i=NC_045512.2;21806;54;0&p=30&e=30&w=0&f=21807-21860", "CodAlignView")	=hyperlink("http://genome.ucsc.edu/cgi-bin/hgTracks?db=wuhCor1&position=NC_045512.2:21807-21860&complement_wuhCor1=0&hgt.revCmplDisp_wuhCor1=0", "UCSCview")	-43.4519611111	1.0	4.38888888889	-9.90044683544	-28.6927333333	-14.7592277778	NA	0.445668240273	0.69020348364	NA	0.379146996581	0.0	0.37037037037	0.0	0.0	
NC_045512.2:25589-25660	-	25589	25660	24	NotMaximal	CUG	NearCognate	ORF3a			=hyperlink("https://data.broadinstitute.org/compbio1/cav.php?a=wuhCor1_c&i=NC_045512.2;25588;72;0&s=-&p=30&e=30&w=0&f=25589-25660-", "CodAlignView")	=hyperlink("http://genome.ucsc.edu/cgi-bin/hgTracks?db=wuhCor1&position=NC_045512.2:25589-25660&complement_wuhCor1=1&hgt.revCmplDisp_wuhCor1=1", "UCSCview")	-43.9711458333	1.0	2.95833333333	-14.8634859155	-40.7053291667	-3.26581666663	NA	0.660022790168	0.524125020348	NA	0.916197297737	0.0	0.416666666667	0.0	0.0	
NC_045512.2:22194-22238	-	22194	22238	15	Maximal	AUG	Canonical	S			=hyperlink("https://data.broadinstitute.org/compbio1/cav.php?a=wuhCor1_c&i=NC_045512.2;22193;45;0&s=-&p=30&e=30&w=0&f=22194-22238-", "CodAlignView")	=hyperlink("http://genome.ucsc.edu/cgi-bin/hgTracks?db=wuhCor1&position=NC_045512.2:22194-22238&complement_wuhCor1=1&hgt.revCmplDisp_wuhCor1=1", "UCSCview")	-44.5297533333	0.9962	6.02092498888	-7.39583260305	-42.2280466667	-2.30170666663	0.273856421944	0.480911606707	0.365345922188	0.0174377340062	0.711102067394	0.226869607684	0.444444444444	0.9	0.0	
NC_045512.2:23064-23123	-	23064	23123	20	NotMaximal	GUG	NearCognate	S			=hyperlink("https://data.broadinstitute.org/compbio1/cav.php?a=wuhCor1_c&i=NC_045512.2;23063;60;0&s=-&p=30&e=30&w=0&f=23064-23123-", "CodAlignView")	=hyperlink("http://genome.ucsc.edu/cgi-bin/hgTracks?db=wuhCor1&position=NC_045512.2:23064-23123&complement_wuhCor1=1&hgt.revCmplDisp_wuhCor1=1", "UCSCview")	-45.12022	1.0	3.76666666667	-11.978819469	-30.92005	-14.20017	NA	0.314807097509	0.641559498616	NA	0.975494058278	0.314807097509	0.383333333333	0.0	0.0	
NC_045512.2:23046-23090	+	23046	23090	15	NotMaximal	AUG	Canonical	S			=hyperlink("https://data.broadinstitute.org/compbio1/cav.php?a=wuhCor1_c&i=NC_045512.2;23045;45;0&p=30&e=30&w=0&f=23046-23090", "CodAlignView")	=hyperlink("http://genome.ucsc.edu/cgi-bin/hgTracks?db=wuhCor1&position=NC_045512.2:23046-23090&complement_wuhCor1=0&hgt.revCmplDisp_wuhCor1=0", "UCSCview")	-45.1622666667	1.0	5.17777777778	-8.72232618026	-34.2262	-10.9360666667	0.959570242552	0.331828097021	0.9170796028	0.331828097021	1.0	0.331828097021	0.444444444444	0.0	0.0	
NC_045512.2:22194-22253	-	22194	22253	20	Maximal	UUG	NearCognate	S			=hyperlink("https://data.broadinstitute.org/compbio1/cav.php?a=wuhCor1_c&i=NC_045512.2;22193;60;0&s=-&p=30&e=30&w=0&f=22194-22253-", "CodAlignView")	=hyperlink("http://genome.ucsc.edu/cgi-bin/hgTracks?db=wuhCor1&position=NC_045512.2:22194-22253&complement_wuhCor1=1&hgt.revCmplDisp_wuhCor1=1", "UCSCview")	-47.819625	0.9971	5.96569374166	-8.01576934231	-45.699525	-2.1201	NA	0.480911606707	0.281100439525	NA	0.86611753215	0.221676705193	0.433333333333	0.714285714286	0.0	
NC_045512.2:23064-23105	-	23064	23105	14	NotMaximal	AAG	NearCognate	S			=hyperlink("https://data.broadinstitute.org/compbio1/cav.php?a=wuhCor1_c&i=NC_045512.2;23063;42;0&s=-&p=30&e=30&w=0&f=23064-23105-", "CodAlignView")	=hyperlink("http://genome.ucsc.edu/cgi-bin/hgTracks?db=wuhCor1&position=NC_045512.2:23064-23105&complement_wuhCor1=1&hgt.revCmplDisp_wuhCor1=1", "UCSCview")	-48.6317571429	1.0	4.35714285714	-11.1613868853	-27.3387	-21.2930571429	NA	0.314807097509	0.641559498616	NA	1.0	0.314807097509	0.380952380952	0.0	0.0	
NC_045512.2:22069-22098	+	22069	22098	10	Maximal	AUA	NearCognate	S			=hyperlink("https://data.broadinstitute.org/compbio1/cav.php?a=wuhCor1_c&i=NC_045512.2;22068;30;0&p=30&e=30&w=0&f=22069-22098", "CodAlignView")	=hyperlink("http://genome.ucsc.edu/cgi-bin/hgTracks?db=wuhCor1&position=NC_045512.2:22069-22098&complement_wuhCor1=0&hgt.revCmplDisp_wuhCor1=0", "UCSCview")	-56.32184	0.9653	7.7412862193	-7.27551448228	-57.75814	1.4363	NA	0.452648543057	0.359690704867	NA	0.267859352108	0.0	0.4	0.0	0.0	
```
