## Supplementary Table S3 for "SARS-CoV-2 gene content and COVID-19 mutation impact by comparing 44 Sarbecovirus genomes" (part 1 of 2)

```
# Information about each of the single nucleotide variants used in this study
#
# Notes:
# - All SNVs were downloaded from UCSC TAble Browser on 2020-04-18, except G24047A,
#    which was obtained later.
# - INFO field contains information from Nextstrain data file.
# - AC is number of isolated containing variant.
# - Fields beginning with New_ classify SNVs according to our proposed reference gene set.
# - CodAlignView and UCSCView links show a 39-codons neighborhood of the SNV in
#    CodAlignView (color-coded alignment) and UCSC Genome Browser. The second row in 
#    the CodAlignView display shows alternate alleles.
# - KorberMutation indicates Spike protein variants reported by Korber et al. in their
#    bioRxiv preprint or later Cell publication as having greater than 0.3% frequency, 
#    or 0.1% if near certain epitopes. Other fields report additional information about
#    these variants from those publications, including the number of isolates containing
#    the variant reported in either or both of those publications.
# 
POS	ID	REF	ALT	INFO	AC	ORF	CodonStartPos	RefAA	AltAA	VariantType	Is4WaySynonymous	Conserved	NonsynonymousRate	SynonymousRate	PValue	FDR	LocalFDR	InSCE	CodAlignView	UCSCview	New_ORF	New_CodonStartPos	New_RefAA	New_AltAA	New_VariantType	New_Is4WaySynonymous	New_Conserved	New_CodAlignView	KorberMutation	Classification	Larger Phylo Context	Impact	BioRxivCount	Geographic Location	Pattern	CellJournalCount
140	C140T	C	T	AC=3;AN=2544	3					Noncoding									=hyperlink("https://data.broadinstitute.org/compbio1/cav.php?a=wuhCor1_c&i=NC_045512.2;139;1;0&p=57&e=59&w=0&cp=0&mp=Alt+Alleles:""+++++++++++++++++++++++++++++++++++++++++++++++++++++++++T++++++++ACT+G+++++++T+G++++++++++++++++++++++TG++G+++++++A+""@-57&f=C140T", "CodAlignView")	=hyperlink("http://genome.ucsc.edu/cgi-bin/hgTracks?db=wuhCor1&position=NC_045512.2:83-199&complement_wuhCor1=0&hgt.revCmplDisp_wuhCor1=0", "UCSCview")					Noncoding			=hyperlink("https://data.broadinstitute.org/compbio1/cav.php?a=wuhCor1_c&i=NC_045512.2;139;1;0&p=57&e=59&w=0&cp=0&mp=Alt+Alleles:""+++++++++++++++++++++++++++++++++++++++++++++++++++++++++T++++++++ACT+G+++++++T+G++++++++++++++++++++++TG++G+++++++A+""@-57&f=C140T", "CodAlignView")								
149	G149A	G	A	AC=1;AN=2544	1					Noncoding		Conserved							=hyperlink("https://data.broadinstitute.org/compbio1/cav.php?a=wuhCor1_c&i=NC_045512.2;148;1;0&p=57&e=59&w=0&cp=0&mp=Alt+Alleles:""++++++++++++++++++++++++++++++++++++++++++++++++T++++++++ACT+G+++++++T+G++++++++++++++++++++++TG++G+++++++A++++T+++T+""@-57&f=G149A", "CodAlignView")	=hyperlink("http://genome.ucsc.edu/cgi-bin/hgTracks?db=wuhCor1&position=NC_045512.2:92-208&complement_wuhCor1=0&hgt.revCmplDisp_wuhCor1=0", "UCSCview")					Noncoding		Conserved	=hyperlink("https://data.broadinstitute.org/compbio1/cav.php?a=wuhCor1_c&i=NC_045512.2;148;1;0&p=57&e=59&w=0&cp=0&mp=Alt+Alleles:""++++++++++++++++++++++++++++++++++++++++++++++++T++++++++ACT+G+++++++T+G++++++++++++++++++++++TG++G+++++++A++++T+++T+""@-57&f=G149A", "CodAlignView")								
150	T150C	T	C	AC=4;AN=2544	4					Noncoding		Conserved							=hyperlink("https://data.broadinstitute.org/compbio1/cav.php?a=wuhCor1_c&i=NC_045512.2;149;1;0&p=57&e=59&w=0&cp=0&mp=Alt+Alleles:""+++++++++++++++++++++++++++++++++++++++++++++++T++++++++ACT+G+++++++T+G++++++++++++++++++++++TG++G+++++++A++++T+++T++""@-57&f=T150C", "CodAlignView")	=hyperlink("http://genome.ucsc.edu/cgi-bin/hgTracks?db=wuhCor1&position=NC_045512.2:93-209&complement_wuhCor1=0&hgt.revCmplDisp_wuhCor1=0", "UCSCview")					Noncoding		Conserved	=hyperlink("https://data.broadinstitute.org/compbio1/cav.php?a=wuhCor1_c&i=NC_045512.2;149;1;0&p=57&e=59&w=0&cp=0&mp=Alt+Alleles:""+++++++++++++++++++++++++++++++++++++++++++++++T++++++++ACT+G+++++++T+G++++++++++++++++++++++TG++G+++++++A++++T+++T++""@-57&f=T150C", "CodAlignView")								
151	C151T	C	T	AC=1;AN=2544	1					Noncoding		Conserved							=hyperlink("https://data.broadinstitute.org/compbio1/cav.php?a=wuhCor1_c&i=NC_045512.2;150;1;0&p=57&e=59&w=0&cp=0&mp=Alt+Alleles:""++++++++++++++++++++++++++++++++++++++++++++++T++++++++ACT+G+++++++T+G++++++++++++++++++++++TG++G+++++++A++++T+++T++T""@-57&f=C151T", "CodAlignView")	=hyperlink("http://genome.ucsc.edu/cgi-bin/hgTracks?db=wuhCor1&position=NC_045512.2:94-210&complement_wuhCor1=0&hgt.revCmplDisp_wuhCor1=0", "UCSCview")					Noncoding		Conserved	=hyperlink("https://data.broadinstitute.org/compbio1/cav.php?a=wuhCor1_c&i=NC_045512.2;150;1;0&p=57&e=59&w=0&cp=0&mp=Alt+Alleles:""++++++++++++++++++++++++++++++++++++++++++++++T++++++++ACT+G+++++++T+G++++++++++++++++++++++TG++G+++++++A++++T+++T++T""@-57&f=C151T", "CodAlignView")								
153	T153G	T	G	AC=4;AN=2544	4					Noncoding									=hyperlink("https://data.broadinstitute.org/compbio1/cav.php?a=wuhCor1_c&i=NC_045512.2;152;1;0&p=57&e=59&w=0&cp=0&mp=Alt+Alleles:""++++++++++++++++++++++++++++++++++++++++++++T++++++++ACT+G+++++++T+G++++++++++++++++++++++TG++G+++++++A++++T+++T++T++""@-57&f=T153G", "CodAlignView")	=hyperlink("http://genome.ucsc.edu/cgi-bin/hgTracks?db=wuhCor1&position=NC_045512.2:96-212&complement_wuhCor1=0&hgt.revCmplDisp_wuhCor1=0", "UCSCview")					Noncoding			=hyperlink("https://data.broadinstitute.org/compbio1/cav.php?a=wuhCor1_c&i=NC_045512.2;152;1;0&p=57&e=59&w=0&cp=0&mp=Alt+Alleles:""++++++++++++++++++++++++++++++++++++++++++++T++++++++ACT+G+++++++T+G++++++++++++++++++++++TG++G+++++++A++++T+++T++T++""@-57&f=T153G", "CodAlignView")								
161	A161T	A	T	AC=2;AN=2544	2					Noncoding		Conserved							=hyperlink("https://data.broadinstitute.org/compbio1/cav.php?a=wuhCor1_c&i=NC_045512.2;160;1;0&p=57&e=59&w=0&cp=0&mp=Alt+Alleles:""++++++++++++++++++++++++++++++++++++T++++++++ACT+G+++++++T+G++++++++++++++++++++++TG++G+++++++A++++T+++T++T+++++++TT+""@-57&f=A161T", "CodAlignView")	=hyperlink("http://genome.ucsc.edu/cgi-bin/hgTracks?db=wuhCor1&position=NC_045512.2:104-220&complement_wuhCor1=0&hgt.revCmplDisp_wuhCor1=0", "UCSCview")					Noncoding		Conserved	=hyperlink("https://data.broadinstitute.org/compbio1/cav.php?a=wuhCor1_c&i=NC_045512.2;160;1;0&p=57&e=59&w=0&cp=0&mp=Alt+Alleles:""++++++++++++++++++++++++++++++++++++T++++++++ACT+G+++++++T+G++++++++++++++++++++++TG++G+++++++A++++T+++T++T+++++++TT+""@-57&f=A161T", "CodAlignView")								
163	A163G	A	G	AC=1;AN=2544	1					Noncoding		Conserved							=hyperlink("https://data.broadinstitute.org/compbio1/cav.php?a=wuhCor1_c&i=NC_045512.2;162;1;0&p=57&e=59&w=0&cp=0&mp=Alt+Alleles:""++++++++++++++++++++++++++++++++++T++++++++ACT+G+++++++T+G++++++++++++++++++++++TG++G+++++++A++++T+++T++T+++++++TT+++""@-57&f=A163G", "CodAlignView")	=hyperlink("http://genome.ucsc.edu/cgi-bin/hgTracks?db=wuhCor1&position=NC_045512.2:106-222&complement_wuhCor1=0&hgt.revCmplDisp_wuhCor1=0", "UCSCview")					Noncoding		Conserved	=hyperlink("https://data.broadinstitute.org/compbio1/cav.php?a=wuhCor1_c&i=NC_045512.2;162;1;0&p=57&e=59&w=0&cp=0&mp=Alt+Alleles:""++++++++++++++++++++++++++++++++++T++++++++ACT+G+++++++T+G++++++++++++++++++++++TG++G+++++++A++++T+++T++T+++++++TT+++""@-57&f=A163G", "CodAlignView")								
186	C186T	C	T	AC=4;AN=2544	4					Noncoding		Conserved							=hyperlink("https://data.broadinstitute.org/compbio1/cav.php?a=wuhCor1_c&i=NC_045512.2;185;1;0&p=57&e=59&w=0&cp=0&mp=Alt+Alleles:""+++++++++++T++++++++ACT+G+++++++T+G++++++++++++++++++++++TG++G+++++++A++++T+++T++T+++++++TT++++++++T+++++++++++CT++++""@-57&f=C186T", "CodAlignView")	=hyperlink("http://genome.ucsc.edu/cgi-bin/hgTracks?db=wuhCor1&position=NC_045512.2:129-245&complement_wuhCor1=0&hgt.revCmplDisp_wuhCor1=0", "UCSCview")					Noncoding		Conserved	=hyperlink("https://data.broadinstitute.org/compbio1/cav.php?a=wuhCor1_c&i=NC_045512.2;185;1;0&p=57&e=59&w=0&cp=0&mp=Alt+Alleles:""+++++++++++T++++++++ACT+G+++++++T+G++++++++++++++++++++++TG++G+++++++A++++T+++T++T+++++++TT++++++++T+++++++++++CT++++""@-57&f=C186T", "CodAlignView")								
187	A187G	A	G	AC=16;AN=2544	16					Noncoding		Conserved							=hyperlink("https://data.broadinstitute.org/compbio1/cav.php?a=wuhCor1_c&i=NC_045512.2;186;1;0&p=57&e=59&w=0&cp=0&mp=Alt+Alleles:""++++++++++T++++++++ACT+G+++++++T+G++++++++++++++++++++++TG++G+++++++A++++T+++T++T+++++++TT++++++++T+++++++++++CT+++++""@-57&f=A187G", "CodAlignView")	=hyperlink("http://genome.ucsc.edu/cgi-bin/hgTracks?db=wuhCor1&position=NC_045512.2:130-246&complement_wuhCor1=0&hgt.revCmplDisp_wuhCor1=0", "UCSCview")					Noncoding		Conserved	=hyperlink("https://data.broadinstitute.org/compbio1/cav.php?a=wuhCor1_c&i=NC_045512.2;186;1;0&p=57&e=59&w=0&cp=0&mp=Alt+Alleles:""++++++++++T++++++++ACT+G+++++++T+G++++++++++++++++++++++TG++G+++++++A++++T+++T++T+++++++TT++++++++T+++++++++++CT+++++""@-57&f=A187G", "CodAlignView")								
190	C190G	C	G	AC=1;AN=2544	1					Noncoding									=hyperlink("https://data.broadinstitute.org/compbio1/cav.php?a=wuhCor1_c&i=NC_045512.2;189;1;0&p=57&e=59&w=0&cp=0&mp=Alt+Alleles:""+++++++T++++++++ACT+G+++++++T+G++++++++++++++++++++++TG++G+++++++A++++T+++T++T+++++++TT++++++++T+++++++++++CT++++++++""@-57&f=C190G", "CodAlignView")	=hyperlink("http://genome.ucsc.edu/cgi-bin/hgTracks?db=wuhCor1&position=NC_045512.2:133-249&complement_wuhCor1=0&hgt.revCmplDisp_wuhCor1=0", "UCSCview")					Noncoding			=hyperlink("https://data.broadinstitute.org/compbio1/cav.php?a=wuhCor1_c&i=NC_045512.2;189;1;0&p=57&e=59&w=0&cp=0&mp=Alt+Alleles:""+++++++T++++++++ACT+G+++++++T+G++++++++++++++++++++++TG++G+++++++A++++T+++T++T+++++++TT++++++++T+++++++++++CT++++++++""@-57&f=C190G", "CodAlignView")								
198	G198A	G	A	AC=1;AN=2544	1					Noncoding		Conserved							=hyperlink("https://data.broadinstitute.org/compbio1/cav.php?a=wuhCor1_c&i=NC_045512.2;197;1;0&p=57&e=59&w=0&cp=0&mp=Alt+Alleles:""++++++++ACT+G+++++++T+G++++++++++++++++++++++TG++G+++++++A++++T+++T++T+++++++TT++++++++T+++++++++++CT++++++++++++++++""@-57&f=G198A", "CodAlignView")	=hyperlink("http://genome.ucsc.edu/cgi-bin/hgTracks?db=wuhCor1&position=NC_045512.2:141-257&complement_wuhCor1=0&hgt.revCmplDisp_wuhCor1=0", "UCSCview")					Noncoding		Conserved	=hyperlink("https://data.broadinstitute.org/compbio1/cav.php?a=wuhCor1_c&i=NC_045512.2;197;1;0&p=57&e=59&w=0&cp=0&mp=Alt+Alleles:""++++++++ACT+G+++++++T+G++++++++++++++++++++++TG++G+++++++A++++T+++T++T+++++++TT++++++++T+++++++++++CT++++++++++++++++""@-57&f=G198A", "CodAlignView")								
203	C203T	C	T	AC=3;AN=2544	3					Noncoding		Conserved							=hyperlink("https://data.broadinstitute.org/compbio1/cav.php?a=wuhCor1_c&i=NC_045512.2;202;1;0&p=57&e=59&w=0&cp=0&mp=Alt+Alleles:""+++ACT+G+++++++T+G++++++++++++++++++++++TG++G+++++++A++++T+++T++T+++++++TT++++++++T+++++++++++CT++++++++++++++++++CC+""@-57&f=C203T", "CodAlignView")	=hyperlink("http://genome.ucsc.edu/cgi-bin/hgTracks?db=wuhCor1&position=NC_045512.2:146-262&complement_wuhCor1=0&hgt.revCmplDisp_wuhCor1=0", "UCSCview")					Noncoding		Conserved	=hyperlink("https://data.broadinstitute.org/compbio1/cav.php?a=wuhCor1_c&i=NC_045512.2;202;1;0&p=57&e=59&w=0&cp=0&mp=Alt+Alleles:""+++ACT+G+++++++T+G++++++++++++++++++++++TG++G+++++++A++++T+++T++T+++++++TT++++++++T+++++++++++CT++++++++++++++++++CC+""@-57&f=C203T", "CodAlignView")								
207	C207T	C	T	AC=2;AN=2544	2					Noncoding		Conserved							=hyperlink("https://data.broadinstitute.org/compbio1/cav.php?a=wuhCor1_c&i=NC_045512.2;206;1;0&p=57&e=59&w=0&cp=0&mp=Alt+Alleles:""CT+G+++++++T+G++++++++++++++++++++++TG++G+++++++A++++T+++T++T+++++++TT++++++++T+++++++++++CT++++++++++++++++++CC+++++""@-57&f=C207T", "CodAlignView")	=hyperlink("http://genome.ucsc.edu/cgi-bin/hgTracks?db=wuhCor1&position=NC_045512.2:150-266&complement_wuhCor1=0&hgt.revCmplDisp_wuhCor1=0", "UCSCview")					Noncoding		Conserved	=hyperlink("https://data.broadinstitute.org/compbio1/cav.php?a=wuhCor1_c&i=NC_045512.2;206;1;0&p=57&e=59&w=0&cp=0&mp=Alt+Alleles:""CT+G+++++++T+G++++++++++++++++++++++TG++G+++++++A++++T+++T++T+++++++TT++++++++T+++++++++++CT++++++++++++++++++CC+++++""@-57&f=C207T", "CodAlignView")								
210	G210T	G	T	AC=3;AN=2544	3					Noncoding		Conserved							=hyperlink("https://data.broadinstitute.org/compbio1/cav.php?a=wuhCor1_c&i=NC_045512.2;209;1;0&p=57&e=59&w=0&cp=0&mp=Alt+Alleles:""G+++++++T+G++++++++++++++++++++++TG++G+++++++A++++T+++T++T+++++++TT++++++++T+++++++++++CT++++++++++++++++++CC++++++++""@-57&f=G210T", "CodAlignView")	=hyperlink("http://genome.ucsc.edu/cgi-bin/hgTracks?db=wuhCor1&position=NC_045512.2:153-269&complement_wuhCor1=0&hgt.revCmplDisp_wuhCor1=0", "UCSCview")					Noncoding		Conserved	=hyperlink("https://data.broadinstitute.org/compbio1/cav.php?a=wuhCor1_c&i=NC_045512.2;209;1;0&p=57&e=59&w=0&cp=0&mp=Alt+Alleles:""G+++++++T+G++++++++++++++++++++++TG++G+++++++A++++T+++T++T+++++++TT++++++++T+++++++++++CT++++++++++++++++++CC++++++++""@-57&f=G210T", "CodAlignView")								
218	C218T	C	T	AC=1;AN=2544	1					Noncoding									=hyperlink("https://data.broadinstitute.org/compbio1/cav.php?a=wuhCor1_c&i=NC_045512.2;217;1;0&p=57&e=59&w=0&cp=0&mp=Alt+Alleles:""T+G++++++++++++++++++++++TG++G+++++++A++++T+++T++T+++++++TT++++++++T+++++++++++CT++++++++++++++++++CC++++++++++++T+++""@-57&f=C218T", "CodAlignView")	=hyperlink("http://genome.ucsc.edu/cgi-bin/hgTracks?db=wuhCor1&position=NC_045512.2:161-277&complement_wuhCor1=0&hgt.revCmplDisp_wuhCor1=0", "UCSCview")					Noncoding			=hyperlink("https://data.broadinstitute.org/compbio1/cav.php?a=wuhCor1_c&i=NC_045512.2;217;1;0&p=57&e=59&w=0&cp=0&mp=Alt+Alleles:""T+G++++++++++++++++++++++TG++G+++++++A++++T+++T++T+++++++TT++++++++T+++++++++++CT++++++++++++++++++CC++++++++++++T+++""@-57&f=C218T", "CodAlignView")								
219	G219T	G	T	AC=1;AN=2544	1					Noncoding		Conserved							=hyperlink("https://data.broadinstitute.org/compbio1/cav.php?a=wuhCor1_c&i=NC_045512.2;218;1;0&p=57&e=59&w=0&cp=0&mp=Alt+Alleles:""+G++++++++++++++++++++++TG++G+++++++A++++T+++T++T+++++++TT++++++++T+++++++++++CT++++++++++++++++++CC++++++++++++T++++""@-57&f=G219T", "CodAlignView")	=hyperlink("http://genome.ucsc.edu/cgi-bin/hgTracks?db=wuhCor1&position=NC_045512.2:162-278&complement_wuhCor1=0&hgt.revCmplDisp_wuhCor1=0", "UCSCview")					Noncoding		Conserved	=hyperlink("https://data.broadinstitute.org/compbio1/cav.php?a=wuhCor1_c&i=NC_045512.2;218;1;0&p=57&e=59&w=0&cp=0&mp=Alt+Alleles:""+G++++++++++++++++++++++TG++G+++++++A++++T+++T++T+++++++TT++++++++T+++++++++++CT++++++++++++++++++CC++++++++++++T++++""@-57&f=G219T", "CodAlignView")								
228	C228T	C	T	AC=2;AN=2544	2					Noncoding		Conserved							=hyperlink("https://data.broadinstitute.org/compbio1/cav.php?a=wuhCor1_c&i=NC_045512.2;227;1;0&p=57&e=59&w=0&cp=0&mp=Alt+Alleles:""+++++++++++++++TG++G+++++++A++++T+++T++T+++++++TT++++++++T+++++++++++CT++++++++++++++++++CC++++++++++++T++++++T++TY++""@-57&f=C228T", "CodAlignView")	=hyperlink("http://genome.ucsc.edu/cgi-bin/hgTracks?db=wuhCor1&position=NC_045512.2:171-287&complement_wuhCor1=0&hgt.revCmplDisp_wuhCor1=0", "UCSCview")					Noncoding		Conserved	=hyperlink("https://data.broadinstitute.org/compbio1/cav.php?a=wuhCor1_c&i=NC_045512.2;227;1;0&p=57&e=59&w=0&cp=0&mp=Alt+Alleles:""+++++++++++++++TG++G+++++++A++++T+++T++T+++++++TT++++++++T+++++++++++CT++++++++++++++++++CC++++++++++++T++++++T++TY++""@-57&f=C228T", "CodAlignView")								
240	T240C	T	C	AC=1;AN=2544	1					Noncoding									=hyperlink("https://data.broadinstitute.org/compbio1/cav.php?a=wuhCor1_c&i=NC_045512.2;239;1;0&p=57&e=59&w=0&cp=0&mp=Alt+Alleles:""+++TG++G+++++++A++++T+++T++T+++++++TT++++++++T+++++++++++CT++++++++++++++++++CC++++++++++++T++++++T++TY+++T++++++++++""@-57&f=T240C", "CodAlignView")	=hyperlink("http://genome.ucsc.edu/cgi-bin/hgTracks?db=wuhCor1&position=NC_045512.2:183-299&complement_wuhCor1=0&hgt.revCmplDisp_wuhCor1=0", "UCSCview")					Noncoding			=hyperlink("https://data.broadinstitute.org/compbio1/cav.php?a=wuhCor1_c&i=NC_045512.2;239;1;0&p=57&e=59&w=0&cp=0&mp=Alt+Alleles:""+++TG++G+++++++A++++T+++T++T+++++++TT++++++++T+++++++++++CT++++++++++++++++++CC++++++++++++T++++++T++TY+++T++++++++++""@-57&f=T240C", "CodAlignView")								
241	C241T	C	T	AC=1229;AN=2544	1229					Noncoding		Conserved							=hyperlink("https://data.broadinstitute.org/compbio1/cav.php?a=wuhCor1_c&i=NC_045512.2;240;1;0&p=57&e=59&w=0&cp=0&mp=Alt+Alleles:""++TG++G+++++++A++++T+++T++T+++++++TT++++++++T+++++++++++CT++++++++++++++++++CC++++++++++++T++++++T++TY+++T+++++++++++""@-57&f=C241T", "CodAlignView")	=hyperlink("http://genome.ucsc.edu/cgi-bin/hgTracks?db=wuhCor1&position=NC_045512.2:184-300&complement_wuhCor1=0&hgt.revCmplDisp_wuhCor1=0", "UCSCview")					Noncoding		Conserved	=hyperlink("https://data.broadinstitute.org/compbio1/cav.php?a=wuhCor1_c&i=NC_045512.2;240;1;0&p=57&e=59&w=0&cp=0&mp=Alt+Alleles:""++TG++G+++++++A++++T+++T++T+++++++TT++++++++T+++++++++++CT++++++++++++++++++CC++++++++++++T++++++T++TY+++T+++++++++++""@-57&f=C241T", "CodAlignView")								
260	G260C	G	C	AC=1;AN=2544	1					Noncoding		Conserved							=hyperlink("https://data.broadinstitute.org/compbio1/cav.php?a=wuhCor1_c&i=NC_045512.2;259;1;0&p=57&e=59&w=0&cp=0&mp=Alt+Alleles:""T+++T++T+++++++TT++++++++T+++++++++++CT++++++++++++++++++CC++++++++++++T++++++T++TY+++T+++++++++++++++++++++++T++++++""@-57&f=G260C", "CodAlignView")	=hyperlink("http://genome.ucsc.edu/cgi-bin/hgTracks?db=wuhCor1&position=NC_045512.2:203-319&complement_wuhCor1=0&hgt.revCmplDisp_wuhCor1=0", "UCSCview")					Noncoding		Conserved	=hyperlink("https://data.broadinstitute.org/compbio1/cav.php?a=wuhCor1_c&i=NC_045512.2;259;1;0&p=57&e=59&w=0&cp=0&mp=Alt+Alleles:""T+++T++T+++++++TT++++++++T+++++++++++CT++++++++++++++++++CC++++++++++++T++++++T++TY+++T+++++++++++++++++++++++T++++++""@-57&f=G260C", "CodAlignView")								
261	G261C	G	C	AC=1;AN=2544	1					Noncoding		Conserved							=hyperlink("https://data.broadinstitute.org/compbio1/cav.php?a=wuhCor1_c&i=NC_045512.2;260;1;0&p=57&e=59&w=0&cp=0&mp=Alt+Alleles:""+++T++T+++++++TT++++++++T+++++++++++CT++++++++++++++++++CC++++++++++++T++++++T++TY+++T+++++++++++++++++++++++T+++++++""@-57&f=G261C", "CodAlignView")	=hyperlink("http://genome.ucsc.edu/cgi-bin/hgTracks?db=wuhCor1&position=NC_045512.2:204-320&complement_wuhCor1=0&hgt.revCmplDisp_wuhCor1=0", "UCSCview")					Noncoding		Conserved	=hyperlink("https://data.broadinstitute.org/compbio1/cav.php?a=wuhCor1_c&i=NC_045512.2;260;1;0&p=57&e=59&w=0&cp=0&mp=Alt+Alleles:""+++T++T+++++++TT++++++++T+++++++++++CT++++++++++++++++++CC++++++++++++T++++++T++TY+++T+++++++++++++++++++++++T+++++++""@-57&f=G261C", "CodAlignView")								
274	C274T	C	T	AC=1;AN=2544	1	orf1ab	272	S	S	Synonymous		Conserved		0.0	0.000343371119851	0.00634885616556	0.00483726957461	InSCE	=hyperlink("https://data.broadinstitute.org/compbio1/cav.php?a=wuhCor1_c&i=NC_045512.2;273;1;0&p=59&e=57&w=0&cp=2&mp=Alt+Alleles:""+++TT++++++++T+++++++++++CT++++++++++++++++++CC++++++++++++T++++++T++TY+++T+++++++++++++++++++++++T++++++++++++++++++""@-59&f=C274T", "CodAlignView")	=hyperlink("http://genome.ucsc.edu/cgi-bin/hgTracks?db=wuhCor1&position=NC_045512.2:215-331&complement_wuhCor1=0&hgt.revCmplDisp_wuhCor1=0", "UCSCview")	orf1ab	272	S	S	Synonymous		Conserved	=hyperlink("https://data.broadinstitute.org/compbio1/cav.php?a=wuhCor1_c&i=NC_045512.2;273;1;0&p=59&e=57&w=0&cp=2&mp=Alt+Alleles:""+++TT++++++++T+++++++++++CT++++++++++++++++++CC++++++++++++T++++++T++TY+++T+++++++++++++++++++++++T++++++++++++++++++""@-59&f=C274T", "CodAlignView")								
281	C281T	C	T	AC=1;AN=2544;AACHANGE=ORF1a:P6S	1	orf1ab	281	P	S	Nonsynonymous			1.38463880823						=hyperlink("https://data.broadinstitute.org/compbio1/cav.php?a=wuhCor1_c&i=NC_045512.2;280;1;0&p=57&e=59&w=0&cp=0&mp=Alt+Alleles:""++++T+++++++++++CT++++++++++++++++++CC++++++++++++T++++++T++TY+++T+++++++++++++++++++++++T+++++++++++++++++++++T+T+++""@-57&f=C281T", "CodAlignView")	=hyperlink("http://genome.ucsc.edu/cgi-bin/hgTracks?db=wuhCor1&position=NC_045512.2:224-340&complement_wuhCor1=0&hgt.revCmplDisp_wuhCor1=0", "UCSCview")	orf1ab	281	P	S	Nonsynonymous			=hyperlink("https://data.broadinstitute.org/compbio1/cav.php?a=wuhCor1_c&i=NC_045512.2;280;1;0&p=57&e=59&w=0&cp=0&mp=Alt+Alleles:""++++T+++++++++++CT++++++++++++++++++CC++++++++++++T++++++T++TY+++T+++++++++++++++++++++++T+++++++++++++++++++++T+T+++""@-57&f=C281T", "CodAlignView")								
284	G284T	G	T	AC=1;AN=2544;AACHANGE=ORF1a:G7C	1	orf1ab	284	G	C	Nonsynonymous		Conserved	0.0						=hyperlink("https://data.broadinstitute.org/compbio1/cav.php?a=wuhCor1_c&i=NC_045512.2;283;1;0&p=57&e=59&w=0&cp=0&mp=Alt+Alleles:""+T+++++++++++CT++++++++++++++++++CC++++++++++++T++++++T++TY+++T+++++++++++++++++++++++T+++++++++++++++++++++T+T++++++""@-57&f=G284T", "CodAlignView")	=hyperlink("http://genome.ucsc.edu/cgi-bin/hgTracks?db=wuhCor1&position=NC_045512.2:227-343&complement_wuhCor1=0&hgt.revCmplDisp_wuhCor1=0", "UCSCview")	orf1ab	284	G	C	Nonsynonymous		Conserved	=hyperlink("https://data.broadinstitute.org/compbio1/cav.php?a=wuhCor1_c&i=NC_045512.2;283;1;0&p=57&e=59&w=0&cp=0&mp=Alt+Alleles:""+T+++++++++++CT++++++++++++++++++CC++++++++++++T++++++T++TY+++T+++++++++++++++++++++++T+++++++++++++++++++++T+T++++++""@-57&f=G284T", "CodAlignView")								
285	G285T	G	T	AC=1;AN=2544;AACHANGE=ORF1a:G7V	1	orf1ab	284	G	V	Nonsynonymous		Conserved	0.0						=hyperlink("https://data.broadinstitute.org/compbio1/cav.php?a=wuhCor1_c&i=NC_045512.2;284;1;0&p=58&e=58&w=0&cp=1&mp=Alt+Alleles:""+T+++++++++++CT++++++++++++++++++CC++++++++++++T++++++T++TY+++T+++++++++++++++++++++++T+++++++++++++++++++++T+T++++++""@-58&f=G285T", "CodAlignView")	=hyperlink("http://genome.ucsc.edu/cgi-bin/hgTracks?db=wuhCor1&position=NC_045512.2:227-343&complement_wuhCor1=0&hgt.revCmplDisp_wuhCor1=0", "UCSCview")	orf1ab	284	G	V	Nonsynonymous		Conserved	=hyperlink("https://data.broadinstitute.org/compbio1/cav.php?a=wuhCor1_c&i=NC_045512.2;284;1;0&p=58&e=58&w=0&cp=1&mp=Alt+Alleles:""+T+++++++++++CT++++++++++++++++++CC++++++++++++T++++++T++TY+++T+++++++++++++++++++++++T+++++++++++++++++++++T+T++++++""@-58&f=G285T", "CodAlignView")								
285	G285C	G	C	AC=1;AN=2544;AACHANGE=ORF1a:G7A	1	orf1ab	284	G	A	Nonsynonymous		Conserved	0.0						=hyperlink("https://data.broadinstitute.org/compbio1/cav.php?a=wuhCor1_c&i=NC_045512.2;284;1;0&p=58&e=58&w=0&cp=1&mp=Alt+Alleles:""+T+++++++++++CT++++++++++++++++++CC++++++++++++T++++++T++TY+++T+++++++++++++++++++++++T+++++++++++++++++++++T+T++++++""@-58&f=G285C", "CodAlignView")	=hyperlink("http://genome.ucsc.edu/cgi-bin/hgTracks?db=wuhCor1&position=NC_045512.2:227-343&complement_wuhCor1=0&hgt.revCmplDisp_wuhCor1=0", "UCSCview")	orf1ab	284	G	A	Nonsynonymous		Conserved	=hyperlink("https://data.broadinstitute.org/compbio1/cav.php?a=wuhCor1_c&i=NC_045512.2;284;1;0&p=58&e=58&w=0&cp=1&mp=Alt+Alleles:""+T+++++++++++CT++++++++++++++++++CC++++++++++++T++++++T++TY+++T+++++++++++++++++++++++T+++++++++++++++++++++T+T++++++""@-58&f=G285C", "CodAlignView")								
289	C289T	C	T	AC=1;AN=2544	1	orf1ab	287	F	F	Synonymous		Conserved		0.0	0.000177352046406	0.00634885616556	0.00483726957461	InSCE	=hyperlink("https://data.broadinstitute.org/compbio1/cav.php?a=wuhCor1_c&i=NC_045512.2;288;1;0&p=59&e=57&w=0&cp=2&mp=Alt+Alleles:""++++++++++CT++++++++++++++++++CC++++++++++++T++++++T++TY+++T+++++++++++++++++++++++T+++++++++++++++++++++T+T+++++++++""@-59&f=C289T", "CodAlignView")	=hyperlink("http://genome.ucsc.edu/cgi-bin/hgTracks?db=wuhCor1&position=NC_045512.2:230-346&complement_wuhCor1=0&hgt.revCmplDisp_wuhCor1=0", "UCSCview")	orf1ab	287	F	F	Synonymous		Conserved	=hyperlink("https://data.broadinstitute.org/compbio1/cav.php?a=wuhCor1_c&i=NC_045512.2;288;1;0&p=59&e=57&w=0&cp=2&mp=Alt+Alleles:""++++++++++CT++++++++++++++++++CC++++++++++++T++++++T++TY+++T+++++++++++++++++++++++T+++++++++++++++++++++T+T+++++++++""@-59&f=C289T", "CodAlignView")								
313	C313T	C	T	AC=19;AN=2544	19	orf1ab	311	L	L	Synonymous	4way	Conserved		0.0	8.87266641995e-05	0.00625948721806	0.00483726957461	InSCE	=hyperlink("https://data.broadinstitute.org/compbio1/cav.php?a=wuhCor1_c&i=NC_045512.2;312;1;0&p=59&e=57&w=0&cp=2&mp=Alt+Alleles:""++++++CC++++++++++++T++++++T++TY+++T+++++++++++++++++++++++T+++++++++++++++++++++T+T++++++++++++++++A++++++G+++++++++""@-59&f=C313T", "CodAlignView")	=hyperlink("http://genome.ucsc.edu/cgi-bin/hgTracks?db=wuhCor1&position=NC_045512.2:254-370&complement_wuhCor1=0&hgt.revCmplDisp_wuhCor1=0", "UCSCview")	orf1ab	311	L	L	Synonymous	4way	Conserved	=hyperlink("https://data.broadinstitute.org/compbio1/cav.php?a=wuhCor1_c&i=NC_045512.2;312;1;0&p=59&e=57&w=0&cp=2&mp=Alt+Alleles:""++++++CC++++++++++++T++++++T++TY+++T+++++++++++++++++++++++T+++++++++++++++++++++T+T++++++++++++++++A++++++G+++++++++""@-59&f=C313T", "CodAlignView")								
335	C335T	C	T	AC=2;AN=2544;AACHANGE=ORF1a:R24C	2	orf1ab	335	R	C	Nonsynonymous			6.74159173567						=hyperlink("https://data.broadinstitute.org/compbio1/cav.php?a=wuhCor1_c&i=NC_045512.2;334;1;0&p=57&e=59&w=0&cp=0&mp=Alt+Alleles:""+++T++TY+++T+++++++++++++++++++++++T+++++++++++++++++++++T+T++++++++++++++++A++++++G+++++++++++A+++++A+++++++++++++++""@-57&f=C335T", "CodAlignView")	=hyperlink("http://genome.ucsc.edu/cgi-bin/hgTracks?db=wuhCor1&position=NC_045512.2:278-394&complement_wuhCor1=0&hgt.revCmplDisp_wuhCor1=0", "UCSCview")	orf1ab	335	R	C	Nonsynonymous			=hyperlink("https://data.broadinstitute.org/compbio1/cav.php?a=wuhCor1_c&i=NC_045512.2;334;1;0&p=57&e=59&w=0&cp=0&mp=Alt+Alleles:""+++T++TY+++T+++++++++++++++++++++++T+++++++++++++++++++++T+T++++++++++++++++A++++++G+++++++++++A+++++A+++++++++++++++""@-57&f=C335T", "CodAlignView")								
337	C337T	C	T	AC=1;AN=2544	1	orf1ab	335	R	R	Synonymous	4way			2.0148067836	0.299120625872				=hyperlink("https://data.broadinstitute.org/compbio1/cav.php?a=wuhCor1_c&i=NC_045512.2;336;1;0&p=59&e=57&w=0&cp=2&mp=Alt+Alleles:""+++T++TY+++T+++++++++++++++++++++++T+++++++++++++++++++++T+T++++++++++++++++A++++++G+++++++++++A+++++A+++++++++++++++""@-59&f=C337T", "CodAlignView")	=hyperlink("http://genome.ucsc.edu/cgi-bin/hgTracks?db=wuhCor1&position=NC_045512.2:278-394&complement_wuhCor1=0&hgt.revCmplDisp_wuhCor1=0", "UCSCview")	orf1ab	335	R	R	Synonymous	4way		=hyperlink("https://data.broadinstitute.org/compbio1/cav.php?a=wuhCor1_c&i=NC_045512.2;336;1;0&p=59&e=57&w=0&cp=2&mp=Alt+Alleles:""+++T++TY+++T+++++++++++++++++++++++T+++++++++++++++++++++T+T++++++++++++++++A++++++G+++++++++++A+++++A+++++++++++++++""@-59&f=C337T", "CodAlignView")								
354	G354A	G	A	AC=2;AN=2544;AACHANGE=ORF1a:G30D	2	orf1ab	353	G	D	Nonsynonymous		Conserved	0.0						=hyperlink("https://data.broadinstitute.org/compbio1/cav.php?a=wuhCor1_c&i=NC_045512.2;353;1;0&p=58&e=58&w=0&cp=1&mp=Alt+Alleles:""+++++++++++++++++T+++++++++++++++++++++T+T++++++++++++++++A++++++G+++++++++++A+++++A++++++++++++++++++T++++++++++++++""@-58&f=G354A", "CodAlignView")	=hyperlink("http://genome.ucsc.edu/cgi-bin/hgTracks?db=wuhCor1&position=NC_045512.2:296-412&complement_wuhCor1=0&hgt.revCmplDisp_wuhCor1=0", "UCSCview")	orf1ab	353	G	D	Nonsynonymous		Conserved	=hyperlink("https://data.broadinstitute.org/compbio1/cav.php?a=wuhCor1_c&i=NC_045512.2;353;1;0&p=58&e=58&w=0&cp=1&mp=Alt+Alleles:""+++++++++++++++++T+++++++++++++++++++++T+T++++++++++++++++A++++++G+++++++++++A+++++A++++++++++++++++++T++++++++++++++""@-58&f=G354A", "CodAlignView")								
361	A361G	A	G	AC=1;AN=2544	1	orf1ab	359	G	G	Synonymous	4way			0.443248222047	0.212739160112	0.49816419993	1.0		=hyperlink("https://data.broadinstitute.org/compbio1/cav.php?a=wuhCor1_c&i=NC_045512.2;360;1;0&p=59&e=57&w=0&cp=2&mp=Alt+Alleles:""+++++++++++T+++++++++++++++++++++T+T++++++++++++++++A++++++G+++++++++++A+++++A++++++++++++++++++T++++++++++++++++++++""@-59&f=A361G", "CodAlignView")	=hyperlink("http://genome.ucsc.edu/cgi-bin/hgTracks?db=wuhCor1&position=NC_045512.2:302-418&complement_wuhCor1=0&hgt.revCmplDisp_wuhCor1=0", "UCSCview")	orf1ab	359	G	G	Synonymous	4way		=hyperlink("https://data.broadinstitute.org/compbio1/cav.php?a=wuhCor1_c&i=NC_045512.2;360;1;0&p=59&e=57&w=0&cp=2&mp=Alt+Alleles:""+++++++++++T+++++++++++++++++++++T+T++++++++++++++++A++++++G+++++++++++A+++++A++++++++++++++++++T++++++++++++++++++++""@-59&f=A361G", "CodAlignView")								
373	G373A	G	A	AC=1;AN=2544	1	orf1ab	371	E	E	Synonymous				0.378667536996	0.289949856939	0.599087572058	1.0		=hyperlink("https://data.broadinstitute.org/compbio1/cav.php?a=wuhCor1_c&i=NC_045512.2;372;1;0&p=59&e=57&w=0&cp=2&mp=Alt+Alleles:""+++++++++++++++++++++T+T++++++++++++++++A++++++G+++++++++++A+++++A++++++++++++++++++T++++++++++++++++++++++++++++++++""@-59&f=G373A", "CodAlignView")	=hyperlink("http://genome.ucsc.edu/cgi-bin/hgTracks?db=wuhCor1&position=NC_045512.2:314-430&complement_wuhCor1=0&hgt.revCmplDisp_wuhCor1=0", "UCSCview")	orf1ab	371	E	E	Synonymous			=hyperlink("https://data.broadinstitute.org/compbio1/cav.php?a=wuhCor1_c&i=NC_045512.2;372;1;0&p=59&e=57&w=0&cp=2&mp=Alt+Alleles:""+++++++++++++++++++++T+T++++++++++++++++A++++++G+++++++++++A+++++A++++++++++++++++++T++++++++++++++++++++++++++++++++""@-59&f=G373A", "CodAlignView")								
379	C379A	C	A	AC=2;AN=2544	2	orf1ab	377	V	V	Synonymous	4way			0.422773317691	0.145885270936	0.37737822309	1.0		=hyperlink("https://data.broadinstitute.org/compbio1/cav.php?a=wuhCor1_c&i=NC_045512.2;378;1;0&p=59&e=57&w=0&cp=2&mp=Alt+Alleles:""+++++++++++++++T+T++++++++++++++++A++++++G+++++++++++A+++++A++++++++++++++++++T++++++++++++++++++++++++++++++++A+++++""@-59&f=C379A", "CodAlignView")	=hyperlink("http://genome.ucsc.edu/cgi-bin/hgTracks?db=wuhCor1&position=NC_045512.2:320-436&complement_wuhCor1=0&hgt.revCmplDisp_wuhCor1=0", "UCSCview")	orf1ab	377	V	V	Synonymous	4way		=hyperlink("https://data.broadinstitute.org/compbio1/cav.php?a=wuhCor1_c&i=NC_045512.2;378;1;0&p=59&e=57&w=0&cp=2&mp=Alt+Alleles:""+++++++++++++++T+T++++++++++++++++A++++++G+++++++++++A+++++A++++++++++++++++++T++++++++++++++++++++++++++++++++A+++++""@-59&f=C379A", "CodAlignView")								
398	C398T	C	T	AC=1;AN=2544;AACHANGE=ORF1a:H45Y	1	orf1ab	398	H	Y	Nonsynonymous		Conserved	0.0						=hyperlink("https://data.broadinstitute.org/compbio1/cav.php?a=wuhCor1_c&i=NC_045512.2;397;1;0&p=57&e=59&w=0&cp=0&mp=Alt+Alleles:""+++++++++++++A++++++G+++++++++++A+++++A++++++++++++++++++T++++++++++++++++++++++++++++++++A++++++++++++++++++++++++++""@-57&f=C398T", "CodAlignView")	=hyperlink("http://genome.ucsc.edu/cgi-bin/hgTracks?db=wuhCor1&position=NC_045512.2:341-457&complement_wuhCor1=0&hgt.revCmplDisp_wuhCor1=0", "UCSCview")	orf1ab	398	H	Y	Nonsynonymous		Conserved	=hyperlink("https://data.broadinstitute.org/compbio1/cav.php?a=wuhCor1_c&i=NC_045512.2;397;1;0&p=57&e=59&w=0&cp=0&mp=Alt+Alleles:""+++++++++++++A++++++G+++++++++++A+++++A++++++++++++++++++T++++++++++++++++++++++++++++++++A++++++++++++++++++++++++++""@-57&f=C398T", "CodAlignView")								
431	G431A	G	A	AC=7;AN=2544;AACHANGE=ORF1a:V56I	7	orf1ab	431	V	I	Nonsynonymous			1.73835007446						=hyperlink("https://data.broadinstitute.org/compbio1/cav.php?a=wuhCor1_c&i=NC_045512.2;430;1;0&p=57&e=59&w=0&cp=0&mp=Alt+Alleles:""+++++A++++++++++++++++++T++++++++++++++++++++++++++++++++A++++++++++++++++++++++++++++G+++++++++++++++++++++++++++++A""@-57&f=G431A", "CodAlignView")	=hyperlink("http://genome.ucsc.edu/cgi-bin/hgTracks?db=wuhCor1&position=NC_045512.2:374-490&complement_wuhCor1=0&hgt.revCmplDisp_wuhCor1=0", "UCSCview")	orf1ab	431	V	I	Nonsynonymous			=hyperlink("https://data.broadinstitute.org/compbio1/cav.php?a=wuhCor1_c&i=NC_045512.2;430;1;0&p=57&e=59&w=0&cp=0&mp=Alt+Alleles:""+++++A++++++++++++++++++T++++++++++++++++++++++++++++++++A++++++++++++++++++++++++++++G+++++++++++++++++++++++++++++A""@-57&f=G431A", "CodAlignView")								
460	A460G	A	G	AC=1;AN=2544	1	orf1ab	458	E	E	Synonymous		Conserved		0.0	0.0253749670842	0.112101391422	0.145563446425	InSCE	=hyperlink("https://data.broadinstitute.org/compbio1/cav.php?a=wuhCor1_c&i=NC_045512.2;459;1;0&p=59&e=57&w=0&cp=2&mp=Alt+Alleles:""++++++++++++++++++++++++++++++A++++++++++++++++++++++++++++G+++++++++++++++++++++++++++++A+++++++++++++++++++++++C+++""@-59&f=A460G", "CodAlignView")	=hyperlink("http://genome.ucsc.edu/cgi-bin/hgTracks?db=wuhCor1&position=NC_045512.2:401-517&complement_wuhCor1=0&hgt.revCmplDisp_wuhCor1=0", "UCSCview")	orf1ab	458	E	E	Synonymous		Conserved	=hyperlink("https://data.broadinstitute.org/compbio1/cav.php?a=wuhCor1_c&i=NC_045512.2;459;1;0&p=59&e=57&w=0&cp=2&mp=Alt+Alleles:""++++++++++++++++++++++++++++++A++++++++++++++++++++++++++++G+++++++++++++++++++++++++++++A+++++++++++++++++++++++C+++""@-59&f=A460G", "CodAlignView")								
490	T490A	T	A	AC=5;AN=2544;AACHANGE=ORF1a:D75E	5	orf1ab	488	D	E	Nonsynonymous			4.00944853633						=hyperlink("https://data.broadinstitute.org/compbio1/cav.php?a=wuhCor1_c&i=NC_045512.2;489;1;0&p=59&e=57&w=0&cp=2&mp=Alt+Alleles:""A++++++++++++++++++++++++++++G+++++++++++++++++++++++++++++A+++++++++++++++++++++++C+++++++++++T+++++++++++++ATA+G+++""@-59&f=T490A", "CodAlignView")	=hyperlink("http://genome.ucsc.edu/cgi-bin/hgTracks?db=wuhCor1&position=NC_045512.2:431-547&complement_wuhCor1=0&hgt.revCmplDisp_wuhCor1=0", "UCSCview")	orf1ab	488	D	E	Nonsynonymous			=hyperlink("https://data.broadinstitute.org/compbio1/cav.php?a=wuhCor1_c&i=NC_045512.2;489;1;0&p=59&e=57&w=0&cp=2&mp=Alt+Alleles:""A++++++++++++++++++++++++++++G+++++++++++++++++++++++++++++A+++++++++++++++++++++++C+++++++++++T+++++++++++++ATA+G+++""@-59&f=T490A", "CodAlignView")								
514	T514C	T	C	AC=56;AN=2544	56	orf1ab	512	H	H	Synonymous				3.05756931502	0.0179776659924				=hyperlink("https://data.broadinstitute.org/compbio1/cav.php?a=wuhCor1_c&i=NC_045512.2;513;1;0&p=59&e=57&w=0&cp=2&mp=Alt+Alleles:""+++++G+++++++++++++++++++++++++++++A+++++++++++++++++++++++C+++++++++++T+++++++++++++ATA+G+++++++++++T+++++++++++++++""@-59&f=T514C", "CodAlignView")	=hyperlink("http://genome.ucsc.edu/cgi-bin/hgTracks?db=wuhCor1&position=NC_045512.2:455-571&complement_wuhCor1=0&hgt.revCmplDisp_wuhCor1=0", "UCSCview")	orf1ab	512	H	H	Synonymous			=hyperlink("https://data.broadinstitute.org/compbio1/cav.php?a=wuhCor1_c&i=NC_045512.2;513;1;0&p=59&e=57&w=0&cp=2&mp=Alt+Alleles:""+++++G+++++++++++++++++++++++++++++A+++++++++++++++++++++++C+++++++++++T+++++++++++++ATA+G+++++++++++T+++++++++++++++""@-59&f=T514C", "CodAlignView")								
526	G526T	G	T	AC=2;AN=2544;AACHANGE=ORF1a:E87D	2	orf1ab	524	E	D	Nonsynonymous		Conserved	0.0						=hyperlink("https://data.broadinstitute.org/compbio1/cav.php?a=wuhCor1_c&i=NC_045512.2;525;1;0&p=59&e=57&w=0&cp=2&mp=Alt+Alleles:""+++++++++++++++++++++++A+++++++++++++++++++++++C+++++++++++T+++++++++++++ATA+G+++++++++++T++++++++++++++++++T+++++++T""@-59&f=G526T", "CodAlignView")	=hyperlink("http://genome.ucsc.edu/cgi-bin/hgTracks?db=wuhCor1&position=NC_045512.2:467-583&complement_wuhCor1=0&hgt.revCmplDisp_wuhCor1=0", "UCSCview")	orf1ab	524	E	D	Nonsynonymous		Conserved	=hyperlink("https://data.broadinstitute.org/compbio1/cav.php?a=wuhCor1_c&i=NC_045512.2;525;1;0&p=59&e=57&w=0&cp=2&mp=Alt+Alleles:""+++++++++++++++++++++++A+++++++++++++++++++++++C+++++++++++T+++++++++++++ATA+G+++++++++++T++++++++++++++++++T+++++++T""@-59&f=G526T", "CodAlignView")								
540	T540A	T	A	AC=1;AN=2544;AACHANGE=ORF1a:L92H	1	orf1ab	539	L	H	Nonsynonymous			14.8547715396						=hyperlink("https://data.broadinstitute.org/compbio1/cav.php?a=wuhCor1_c&i=NC_045512.2;539;1;0&p=58&e=58&w=0&cp=1&mp=Alt+Alleles:""++++++++A+++++++++++++++++++++++C+++++++++++T+++++++++++++ATA+G+++++++++++T++++++++++++++++++T+++++++T++C++++++++++++""@-58&f=T540A", "CodAlignView")	=hyperlink("http://genome.ucsc.edu/cgi-bin/hgTracks?db=wuhCor1&position=NC_045512.2:482-598&complement_wuhCor1=0&hgt.revCmplDisp_wuhCor1=0", "UCSCview")	orf1ab	539	L	H	Nonsynonymous			=hyperlink("https://data.broadinstitute.org/compbio1/cav.php?a=wuhCor1_c&i=NC_045512.2;539;1;0&p=58&e=58&w=0&cp=1&mp=Alt+Alleles:""++++++++A+++++++++++++++++++++++C+++++++++++T+++++++++++++ATA+G+++++++++++T++++++++++++++++++T+++++++T++C++++++++++++""@-58&f=T540A", "CodAlignView")								
541	C541T	C	T	AC=1;AN=2544	1	orf1ab	539	L	L	Synonymous	4way			1.71763391432	0.377796532818				=hyperlink("https://data.broadinstitute.org/compbio1/cav.php?a=wuhCor1_c&i=NC_045512.2;540;1;0&p=59&e=57&w=0&cp=2&mp=Alt+Alleles:""++++++++A+++++++++++++++++++++++C+++++++++++T+++++++++++++ATA+G+++++++++++T++++++++++++++++++T+++++++T++C++++++++++++""@-59&f=C541T", "CodAlignView")	=hyperlink("http://genome.ucsc.edu/cgi-bin/hgTracks?db=wuhCor1&position=NC_045512.2:482-598&complement_wuhCor1=0&hgt.revCmplDisp_wuhCor1=0", "UCSCview")	orf1ab	539	L	L	Synonymous	4way		=hyperlink("https://data.broadinstitute.org/compbio1/cav.php?a=wuhCor1_c&i=NC_045512.2;540;1;0&p=59&e=57&w=0&cp=2&mp=Alt+Alleles:""++++++++A+++++++++++++++++++++++C+++++++++++T+++++++++++++ATA+G+++++++++++T++++++++++++++++++T+++++++T++C++++++++++++""@-59&f=C541T", "CodAlignView")								
542	G542A	G	A	AC=1;AN=2544;AACHANGE=ORF1a:E93K	1	orf1ab	542	E	K	Nonsynonymous			11.7046859391						=hyperlink("https://data.broadinstitute.org/compbio1/cav.php?a=wuhCor1_c&i=NC_045512.2;541;1;0&p=57&e=59&w=0&cp=0&mp=Alt+Alleles:""+++++A+++++++++++++++++++++++C+++++++++++T+++++++++++++ATA+G+++++++++++T++++++++++++++++++T+++++++T++C+++++++++++++++""@-57&f=G542A", "CodAlignView")	=hyperlink("http://genome.ucsc.edu/cgi-bin/hgTracks?db=wuhCor1&position=NC_045512.2:485-601&complement_wuhCor1=0&hgt.revCmplDisp_wuhCor1=0", "UCSCview")	orf1ab	542	E	K	Nonsynonymous			=hyperlink("https://data.broadinstitute.org/compbio1/cav.php?a=wuhCor1_c&i=NC_045512.2;541;1;0&p=57&e=59&w=0&cp=0&mp=Alt+Alleles:""+++++A+++++++++++++++++++++++C+++++++++++T+++++++++++++ATA+G+++++++++++T++++++++++++++++++T+++++++T++C+++++++++++++++""@-57&f=G542A", "CodAlignView")								
544	A544G	A	G	AC=1;AN=2544;AACHANGE=ORF1a:E93K	1	orf1ab	542	E	E	Synonymous				7.32006446343	0.000349874240965				=hyperlink("https://data.broadinstitute.org/compbio1/cav.php?a=wuhCor1_c&i=NC_045512.2;543;1;0&p=59&e=57&w=0&cp=2&mp=Alt+Alleles:""+++++A+++++++++++++++++++++++C+++++++++++T+++++++++++++ATA+G+++++++++++T++++++++++++++++++T+++++++T++C+++++++++++++++""@-59&f=A544G", "CodAlignView")	=hyperlink("http://genome.ucsc.edu/cgi-bin/hgTracks?db=wuhCor1&position=NC_045512.2:485-601&complement_wuhCor1=0&hgt.revCmplDisp_wuhCor1=0", "UCSCview")	orf1ab	542	E	E	Synonymous			=hyperlink("https://data.broadinstitute.org/compbio1/cav.php?a=wuhCor1_c&i=NC_045512.2;543;1;0&p=59&e=57&w=0&cp=2&mp=Alt+Alleles:""+++++A+++++++++++++++++++++++C+++++++++++T+++++++++++++ATA+G+++++++++++T++++++++++++++++++T+++++++T++C+++++++++++++++""@-59&f=A544G", "CodAlignView")								
556	C556T	C	T	AC=1;AN=2544	1	orf1ab	554	Y	Y	Synonymous				0.837023969623	0.753113677728	0.902819640174	1.0	InSCE	=hyperlink("https://data.broadinstitute.org/compbio1/cav.php?a=wuhCor1_c&i=NC_045512.2;555;1;0&p=59&e=57&w=0&cp=2&mp=Alt+Alleles:""+++++++++++++++++C+++++++++++T+++++++++++++ATA+G+++++++++++T++++++++++++++++++T+++++++T++C+++++++++++++++++++++++++++""@-59&f=C556T", "CodAlignView")	=hyperlink("http://genome.ucsc.edu/cgi-bin/hgTracks?db=wuhCor1&position=NC_045512.2:497-613&complement_wuhCor1=0&hgt.revCmplDisp_wuhCor1=0", "UCSCview")	orf1ab	554	Y	Y	Synonymous			=hyperlink("https://data.broadinstitute.org/compbio1/cav.php?a=wuhCor1_c&i=NC_045512.2;555;1;0&p=59&e=57&w=0&cp=2&mp=Alt+Alleles:""+++++++++++++++++C+++++++++++T+++++++++++++ATA+G+++++++++++T++++++++++++++++++T+++++++T++C+++++++++++++++++++++++++++""@-59&f=C556T", "CodAlignView")								
575	C575T	C	T	AC=2;AN=2544;AACHANGE=ORF1a:L104F	2	orf1ab	575	L	F	Nonsynonymous		Conserved	0.0						=hyperlink("https://data.broadinstitute.org/compbio1/cav.php?a=wuhCor1_c&i=NC_045512.2;574;1;0&p=57&e=59&w=0&cp=0&mp=Alt+Alleles:""++++++++T+++++++++++++ATA+G+++++++++++T++++++++++++++++++T+++++++T++C+++++++++++++++++++++++++++A+++GT+++++++++++++++""@-57&f=C575T", "CodAlignView")	=hyperlink("http://genome.ucsc.edu/cgi-bin/hgTracks?db=wuhCor1&position=NC_045512.2:518-634&complement_wuhCor1=0&hgt.revCmplDisp_wuhCor1=0", "UCSCview")	orf1ab	575	L	F	Nonsynonymous		Conserved	=hyperlink("https://data.broadinstitute.org/compbio1/cav.php?a=wuhCor1_c&i=NC_045512.2;574;1;0&p=57&e=59&w=0&cp=0&mp=Alt+Alleles:""++++++++T+++++++++++++ATA+G+++++++++++T++++++++++++++++++T+++++++T++C+++++++++++++++++++++++++++A+++GT+++++++++++++++""@-57&f=C575T", "CodAlignView")								
583	C583T	C	T	AC=1;AN=2544	1	orf1ab	581	V	V	Synonymous	4way			9.50150027168	3.09800103127e-07				=hyperlink("https://data.broadinstitute.org/compbio1/cav.php?a=wuhCor1_c&i=NC_045512.2;582;1;0&p=59&e=57&w=0&cp=2&mp=Alt+Alleles:""++T+++++++++++++ATA+G+++++++++++T++++++++++++++++++T+++++++T++C+++++++++++++++++++++++++++A+++GT+++++++++++++++++++++""@-59&f=C583T", "CodAlignView")	=hyperlink("http://genome.ucsc.edu/cgi-bin/hgTracks?db=wuhCor1&position=NC_045512.2:524-640&complement_wuhCor1=0&hgt.revCmplDisp_wuhCor1=0", "UCSCview")	orf1ab	581	V	V	Synonymous	4way		=hyperlink("https://data.broadinstitute.org/compbio1/cav.php?a=wuhCor1_c&i=NC_045512.2;582;1;0&p=59&e=57&w=0&cp=2&mp=Alt+Alleles:""++T+++++++++++++ATA+G+++++++++++T++++++++++++++++++T+++++++T++C+++++++++++++++++++++++++++A+++GT+++++++++++++++++++++""@-59&f=C583T", "CodAlignView")								
586	T586C	T	C	AC=1;AN=2544	1	orf1ab	584	L	L	Synonymous	4way			0.528580845909	0.234711177403	0.536210088213	1.0		=hyperlink("https://data.broadinstitute.org/compbio1/cav.php?a=wuhCor1_c&i=NC_045512.2;585;1;0&p=59&e=57&w=0&cp=2&mp=Alt+Alleles:""+++++++++++++ATA+G+++++++++++T++++++++++++++++++T+++++++T++C+++++++++++++++++++++++++++A+++GT++++++++++++++++++++++++""@-59&f=T586C", "CodAlignView")	=hyperlink("http://genome.ucsc.edu/cgi-bin/hgTracks?db=wuhCor1&position=NC_045512.2:527-643&complement_wuhCor1=0&hgt.revCmplDisp_wuhCor1=0", "UCSCview")	orf1ab	584	L	L	Synonymous	4way		=hyperlink("https://data.broadinstitute.org/compbio1/cav.php?a=wuhCor1_c&i=NC_045512.2;585;1;0&p=59&e=57&w=0&cp=2&mp=Alt+Alleles:""+++++++++++++ATA+G+++++++++++T++++++++++++++++++T+++++++T++C+++++++++++++++++++++++++++A+++GT++++++++++++++++++++++++""@-59&f=T586C", "CodAlignView")								
614	G614A	G	A	AC=2;AN=2544;AACHANGE=ORF1a:A117T	2	orf1ab	614	A	T	Nonsynonymous			2.55500114566						=hyperlink("https://data.broadinstitute.org/compbio1/cav.php?a=wuhCor1_c&i=NC_045512.2;613;1;0&p=57&e=59&w=0&cp=0&mp=Alt+Alleles:""++++++++++++++++++T+++++++T++C+++++++++++++++++++++++++++A+++GT++++++++++++++++++++++++++++++++++++++C+++++++++++++++""@-57&f=G614A", "CodAlignView")	=hyperlink("http://genome.ucsc.edu/cgi-bin/hgTracks?db=wuhCor1&position=NC_045512.2:557-673&complement_wuhCor1=0&hgt.revCmplDisp_wuhCor1=0", "UCSCview")	orf1ab	614	A	T	Nonsynonymous			=hyperlink("https://data.broadinstitute.org/compbio1/cav.php?a=wuhCor1_c&i=NC_045512.2;613;1;0&p=57&e=59&w=0&cp=0&mp=Alt+Alleles:""++++++++++++++++++T+++++++T++C+++++++++++++++++++++++++++A+++GT++++++++++++++++++++++++++++++++++++++C+++++++++++++++""@-57&f=G614A", "CodAlignView")								
618	A618G	A	G	AC=5;AN=2544;AACHANGE=ORF1a:Y118C	5	orf1ab	617	Y	C	Nonsynonymous		Conserved	0.0						=hyperlink("https://data.broadinstitute.org/compbio1/cav.php?a=wuhCor1_c&i=NC_045512.2;617;1;0&p=58&e=58&w=0&cp=1&mp=Alt+Alleles:""+++++++++++++++T+++++++T++C+++++++++++++++++++++++++++A+++GT++++++++++++++++++++++++++++++++++++++C++++++++++++++++++""@-58&f=A618G", "CodAlignView")	=hyperlink("http://genome.ucsc.edu/cgi-bin/hgTracks?db=wuhCor1&position=NC_045512.2:560-676&complement_wuhCor1=0&hgt.revCmplDisp_wuhCor1=0", "UCSCview")	orf1ab	617	Y	C	Nonsynonymous		Conserved	=hyperlink("https://data.broadinstitute.org/compbio1/cav.php?a=wuhCor1_c&i=NC_045512.2;617;1;0&p=58&e=58&w=0&cp=1&mp=Alt+Alleles:""+++++++++++++++T+++++++T++C+++++++++++++++++++++++++++A+++GT++++++++++++++++++++++++++++++++++++++C++++++++++++++++++""@-58&f=A618G", "CodAlignView")								
619	C619T	C	T	AC=1;AN=2544	1	orf1ab	617	Y	Y	Synonymous		Conserved		0.0	0.000343371119851	0.00634885616556	0.00483726957461	InSCE	=hyperlink("https://data.broadinstitute.org/compbio1/cav.php?a=wuhCor1_c&i=NC_045512.2;618;1;0&p=59&e=57&w=0&cp=2&mp=Alt+Alleles:""+++++++++++++++T+++++++T++C+++++++++++++++++++++++++++A+++GT++++++++++++++++++++++++++++++++++++++C++++++++++++++++++""@-59&f=C619T", "CodAlignView")	=hyperlink("http://genome.ucsc.edu/cgi-bin/hgTracks?db=wuhCor1&position=NC_045512.2:560-676&complement_wuhCor1=0&hgt.revCmplDisp_wuhCor1=0", "UCSCview")	orf1ab	617	Y	Y	Synonymous		Conserved	=hyperlink("https://data.broadinstitute.org/compbio1/cav.php?a=wuhCor1_c&i=NC_045512.2;618;1;0&p=59&e=57&w=0&cp=2&mp=Alt+Alleles:""+++++++++++++++T+++++++T++C+++++++++++++++++++++++++++A+++GT++++++++++++++++++++++++++++++++++++++C++++++++++++++++++""@-59&f=C619T", "CodAlignView")								
658	T658C	T	C	AC=8;AN=2544	8	orf1ab	656	A	A	Synonymous	4way			1.23447194406	0.66850650436				=hyperlink("https://data.broadinstitute.org/compbio1/cav.php?a=wuhCor1_c&i=NC_045512.2;657;1;0&p=59&e=57&w=0&cp=2&mp=Alt+Alleles:""+++++++++++++++A+++GT++++++++++++++++++++++++++++++++++++++C++++++++++++++++++++T+++++++++++++++++++++++++++++++C++++""@-59&f=T658C", "CodAlignView")	=hyperlink("http://genome.ucsc.edu/cgi-bin/hgTracks?db=wuhCor1&position=NC_045512.2:599-715&complement_wuhCor1=0&hgt.revCmplDisp_wuhCor1=0", "UCSCview")	orf1ab	656	A	A	Synonymous	4way		=hyperlink("https://data.broadinstitute.org/compbio1/cav.php?a=wuhCor1_c&i=NC_045512.2;657;1;0&p=59&e=57&w=0&cp=2&mp=Alt+Alleles:""+++++++++++++++A+++GT++++++++++++++++++++++++++++++++++++++C++++++++++++++++++++T+++++++++++++++++++++++++++++++C++++""@-59&f=T658C", "CodAlignView")								
679	C679T	C	T	AC=3;AN=2544	3	orf1ab	677	A	A	Synonymous	4way	Conserved		0.127860081922	0.00394781911995	0.043745120481	0.0681894360137	InSCE	=hyperlink("https://data.broadinstitute.org/compbio1/cav.php?a=wuhCor1_c&i=NC_045512.2;678;1;0&p=59&e=57&w=0&cp=2&mp=Alt+Alleles:""++++++++++++++++++++++++++++++++++++++C++++++++++++++++++++T+++++++++++++++++++++++++++++++C+++++++++++++++++++++++++""@-59&f=C679T", "CodAlignView")	=hyperlink("http://genome.ucsc.edu/cgi-bin/hgTracks?db=wuhCor1&position=NC_045512.2:620-736&complement_wuhCor1=0&hgt.revCmplDisp_wuhCor1=0", "UCSCview")	orf1ab	677	A	A	Synonymous	4way	Conserved	=hyperlink("https://data.broadinstitute.org/compbio1/cav.php?a=wuhCor1_c&i=NC_045512.2;678;1;0&p=59&e=57&w=0&cp=2&mp=Alt+Alleles:""++++++++++++++++++++++++++++++++++++++C++++++++++++++++++++T+++++++++++++++++++++++++++++++C+++++++++++++++++++++++++""@-59&f=C679T", "CodAlignView")								
711	T711C	T	C	AC=1;AN=2544;AACHANGE=ORF1a:L149P	1	orf1ab	710	L	P	Nonsynonymous		Conserved	0.0						=hyperlink("https://data.broadinstitute.org/compbio1/cav.php?a=wuhCor1_c&i=NC_045512.2;710;1;0&p=58&e=58&w=0&cp=1&mp=Alt+Alleles:""+++++C++++++++++++++++++++T+++++++++++++++++++++++++++++++C+++++++++++++++++++++++++++++++++T+++++++++++++++G++++++T+""@-58&f=T711C", "CodAlignView")	=hyperlink("http://genome.ucsc.edu/cgi-bin/hgTracks?db=wuhCor1&position=NC_045512.2:653-769&complement_wuhCor1=0&hgt.revCmplDisp_wuhCor1=0", "UCSCview")	orf1ab	710	L	P	Nonsynonymous		Conserved	=hyperlink("https://data.broadinstitute.org/compbio1/cav.php?a=wuhCor1_c&i=NC_045512.2;710;1;0&p=58&e=58&w=0&cp=1&mp=Alt+Alleles:""+++++C++++++++++++++++++++T+++++++++++++++++++++++++++++++C+++++++++++++++++++++++++++++++++T+++++++++++++++G++++++T+""@-58&f=T711C", "CodAlignView")								
745	C745T	C	T	AC=1;AN=2544	1	orf1ab	743	N	N	Synonymous				0.754114115641	0.619201232693	0.816880499469	1.0	InSCE	=hyperlink("https://data.broadinstitute.org/compbio1/cav.php?a=wuhCor1_c&i=NC_045512.2;744;1;0&p=59&e=57&w=0&cp=2&mp=Alt+Alleles:""+++++++++++++++++++++++++C+++++++++++++++++++++++++++++++++T+++++++++++++++G++++++T++++++++++++++++++++++++++++++TA++""@-59&f=C745T", "CodAlignView")	=hyperlink("http://genome.ucsc.edu/cgi-bin/hgTracks?db=wuhCor1&position=NC_045512.2:686-802&complement_wuhCor1=0&hgt.revCmplDisp_wuhCor1=0", "UCSCview")	orf1ab	743	N	N	Synonymous			=hyperlink("https://data.broadinstitute.org/compbio1/cav.php?a=wuhCor1_c&i=NC_045512.2;744;1;0&p=59&e=57&w=0&cp=2&mp=Alt+Alleles:""+++++++++++++++++++++++++C+++++++++++++++++++++++++++++++++T+++++++++++++++G++++++T++++++++++++++++++++++++++++++TA++""@-59&f=C745T", "CodAlignView")								
761	A761G	A	G	AC=1;AN=2544;AACHANGE=ORF1a:S166G	1	orf1ab	761	S	G	Nonsynonymous			1.14067451735						=hyperlink("https://data.broadinstitute.org/compbio1/cav.php?a=wuhCor1_c&i=NC_045512.2;760;1;0&p=57&e=59&w=0&cp=0&mp=Alt+Alleles:""+++++++C+++++++++++++++++++++++++++++++++T+++++++++++++++G++++++T++++++++++++++++++++++++++++++TA++++++++++++++++++++""@-57&f=A761G", "CodAlignView")	=hyperlink("http://genome.ucsc.edu/cgi-bin/hgTracks?db=wuhCor1&position=NC_045512.2:704-820&complement_wuhCor1=0&hgt.revCmplDisp_wuhCor1=0", "UCSCview")	orf1ab	761	S	G	Nonsynonymous			=hyperlink("https://data.broadinstitute.org/compbio1/cav.php?a=wuhCor1_c&i=NC_045512.2;760;1;0&p=57&e=59&w=0&cp=0&mp=Alt+Alleles:""+++++++C+++++++++++++++++++++++++++++++++T+++++++++++++++G++++++T++++++++++++++++++++++++++++++TA++++++++++++++++++++""@-57&f=A761G", "CodAlignView")								
768	G768T	G	T	AC=1;AN=2544;AACHANGE=ORF1a:G168V	1	orf1ab	767	G	V	Nonsynonymous		Conserved	0.0						=hyperlink("https://data.broadinstitute.org/compbio1/cav.php?a=wuhCor1_c&i=NC_045512.2;767;1;0&p=58&e=58&w=0&cp=1&mp=Alt+Alleles:""+C+++++++++++++++++++++++++++++++++T+++++++++++++++G++++++T++++++++++++++++++++++++++++++TA++++++++++++++++++++++++++""@-58&f=G768T", "CodAlignView")	=hyperlink("http://genome.ucsc.edu/cgi-bin/hgTracks?db=wuhCor1&position=NC_045512.2:710-826&complement_wuhCor1=0&hgt.revCmplDisp_wuhCor1=0", "UCSCview")	orf1ab	767	G	V	Nonsynonymous		Conserved	=hyperlink("https://data.broadinstitute.org/compbio1/cav.php?a=wuhCor1_c&i=NC_045512.2;767;1;0&p=58&e=58&w=0&cp=1&mp=Alt+Alleles:""+C+++++++++++++++++++++++++++++++++T+++++++++++++++G++++++T++++++++++++++++++++++++++++++TA++++++++++++++++++++++++++""@-58&f=G768T", "CodAlignView")								
799	C799T	C	T	AC=3;AN=2544	3	orf1ab	797	N	N	Synonymous				3.40866939602	0.0726140491693				=hyperlink("https://data.broadinstitute.org/compbio1/cav.php?a=wuhCor1_c&i=NC_045512.2;798;1;0&p=59&e=57&w=0&cp=2&mp=Alt+Alleles:""+++++T+++++++++++++++G++++++T++++++++++++++++++++++++++++++TA+++++++++++++++++++++++++++++++TC+T++++++T+++++T+++++T++""@-59&f=C799T", "CodAlignView")	=hyperlink("http://genome.ucsc.edu/cgi-bin/hgTracks?db=wuhCor1&position=NC_045512.2:740-856&complement_wuhCor1=0&hgt.revCmplDisp_wuhCor1=0", "UCSCview")	orf1ab	797	N	N	Synonymous			=hyperlink("https://data.broadinstitute.org/compbio1/cav.php?a=wuhCor1_c&i=NC_045512.2;798;1;0&p=59&e=57&w=0&cp=2&mp=Alt+Alleles:""+++++T+++++++++++++++G++++++T++++++++++++++++++++++++++++++TA+++++++++++++++++++++++++++++++TC+T++++++T+++++T+++++T++""@-59&f=C799T", "CodAlignView")								
800	G800A	G	A	AC=1;AN=2544;AACHANGE=ORF1a:G179R	1	orf1ab	800	G	R	Nonsynonymous		Conserved	0.0						=hyperlink("https://data.broadinstitute.org/compbio1/cav.php?a=wuhCor1_c&i=NC_045512.2;799;1;0&p=57&e=59&w=0&cp=0&mp=Alt+Alleles:""++T+++++++++++++++G++++++T++++++++++++++++++++++++++++++TA+++++++++++++++++++++++++++++++TC+T++++++T+++++T+++++T+++++""@-57&f=G800A", "CodAlignView")	=hyperlink("http://genome.ucsc.edu/cgi-bin/hgTracks?db=wuhCor1&position=NC_045512.2:743-859&complement_wuhCor1=0&hgt.revCmplDisp_wuhCor1=0", "UCSCview")	orf1ab	800	G	R	Nonsynonymous		Conserved	=hyperlink("https://data.broadinstitute.org/compbio1/cav.php?a=wuhCor1_c&i=NC_045512.2;799;1;0&p=57&e=59&w=0&cp=0&mp=Alt+Alleles:""++T+++++++++++++++G++++++T++++++++++++++++++++++++++++++TA+++++++++++++++++++++++++++++++TC+T++++++T+++++T+++++T+++++""@-57&f=G800A", "CodAlignView")								
832	C832T	C	T	AC=2;AN=2544	2	orf1ab	830	N	N	Synonymous				0.931763352175	0.900073646557	0.958032934404	1.0		=hyperlink("https://data.broadinstitute.org/compbio1/cav.php?a=wuhCor1_c&i=NC_045512.2;831;1;0&p=59&e=57&w=0&cp=2&mp=Alt+Alleles:""++++++++++++++++++++++++++TA+++++++++++++++++++++++++++++++TC+T++++++T+++++T+++++T++++++++++T+++++G+++T++++++++T+++++""@-59&f=C832T", "CodAlignView")	=hyperlink("http://genome.ucsc.edu/cgi-bin/hgTracks?db=wuhCor1&position=NC_045512.2:773-889&complement_wuhCor1=0&hgt.revCmplDisp_wuhCor1=0", "UCSCview")	orf1ab	830	N	N	Synonymous			=hyperlink("https://data.broadinstitute.org/compbio1/cav.php?a=wuhCor1_c&i=NC_045512.2;831;1;0&p=59&e=57&w=0&cp=2&mp=Alt+Alleles:""++++++++++++++++++++++++++TA+++++++++++++++++++++++++++++++TC+T++++++T+++++T+++++T++++++++++T+++++G+++T++++++++T+++++""@-59&f=C832T", "CodAlignView")								
833	T833C	T	C	AC=4;AN=2544;AACHANGE=ORF1a:F190L	4	orf1ab	833	F	L	Nonsynonymous			1.31523290082						=hyperlink("https://data.broadinstitute.org/compbio1/cav.php?a=wuhCor1_c&i=NC_045512.2;832;1;0&p=57&e=59&w=0&cp=0&mp=Alt+Alleles:""+++++++++++++++++++++++TA+++++++++++++++++++++++++++++++TC+T++++++T+++++T+++++T++++++++++T+++++G+++T++++++++T++++++++""@-57&f=T833C", "CodAlignView")	=hyperlink("http://genome.ucsc.edu/cgi-bin/hgTracks?db=wuhCor1&position=NC_045512.2:776-892&complement_wuhCor1=0&hgt.revCmplDisp_wuhCor1=0", "UCSCview")	orf1ab	833	F	L	Nonsynonymous			=hyperlink("https://data.broadinstitute.org/compbio1/cav.php?a=wuhCor1_c&i=NC_045512.2;832;1;0&p=57&e=59&w=0&cp=0&mp=Alt+Alleles:""+++++++++++++++++++++++TA+++++++++++++++++++++++++++++++TC+T++++++T+++++T+++++T++++++++++T+++++G+++T++++++++T++++++++""@-57&f=T833C", "CodAlignView")								
835	C835T	C	T	AC=2;AN=2544	2	orf1ab	833	F	F	Synonymous				2.43577943604	0.0711876278916				=hyperlink("https://data.broadinstitute.org/compbio1/cav.php?a=wuhCor1_c&i=NC_045512.2;834;1;0&p=59&e=57&w=0&cp=2&mp=Alt+Alleles:""+++++++++++++++++++++++TA+++++++++++++++++++++++++++++++TC+T++++++T+++++T+++++T++++++++++T+++++G+++T++++++++T++++++++""@-59&f=C835T", "CodAlignView")	=hyperlink("http://genome.ucsc.edu/cgi-bin/hgTracks?db=wuhCor1&position=NC_045512.2:776-892&complement_wuhCor1=0&hgt.revCmplDisp_wuhCor1=0", "UCSCview")	orf1ab	833	F	F	Synonymous			=hyperlink("https://data.broadinstitute.org/compbio1/cav.php?a=wuhCor1_c&i=NC_045512.2;834;1;0&p=59&e=57&w=0&cp=2&mp=Alt+Alleles:""+++++++++++++++++++++++TA+++++++++++++++++++++++++++++++TC+T++++++T+++++T+++++T++++++++++T+++++G+++T++++++++T++++++++""@-59&f=C835T", "CodAlignView")								
842	C842T	C	T	AC=4;AN=2544;AACHANGE=ORF1a:P193S	4	orf1ab	842	P	S	Nonsynonymous		Conserved	0.0						=hyperlink("https://data.broadinstitute.org/compbio1/cav.php?a=wuhCor1_c&i=NC_045512.2;841;1;0&p=57&e=59&w=0&cp=0&mp=Alt+Alleles:""++++++++++++++TA+++++++++++++++++++++++++++++++TC+T++++++T+++++T+++++T++++++++++T+++++G+++T++++++++T+++++++++++++++++""@-57&f=C842T", "CodAlignView")	=hyperlink("http://genome.ucsc.edu/cgi-bin/hgTracks?db=wuhCor1&position=NC_045512.2:785-901&complement_wuhCor1=0&hgt.revCmplDisp_wuhCor1=0", "UCSCview")	orf1ab	842	P	S	Nonsynonymous		Conserved	=hyperlink("https://data.broadinstitute.org/compbio1/cav.php?a=wuhCor1_c&i=NC_045512.2;841;1;0&p=57&e=59&w=0&cp=0&mp=Alt+Alleles:""++++++++++++++TA+++++++++++++++++++++++++++++++TC+T++++++T+++++T+++++T++++++++++T+++++G+++T++++++++T+++++++++++++++++""@-57&f=C842T", "CodAlignView")								
848	G848T	G	T	AC=1;AN=2544;AACHANGE=ORF1a:G195C	1	orf1ab	848	G	C	Nonsynonymous		Conserved	0.0						=hyperlink("https://data.broadinstitute.org/compbio1/cav.php?a=wuhCor1_c&i=NC_045512.2;847;1;0&p=57&e=59&w=0&cp=0&mp=Alt+Alleles:""++++++++TA+++++++++++++++++++++++++++++++TC+T++++++T+++++T+++++T++++++++++T+++++G+++T++++++++T+++++++++++++++++++++++""@-57&f=G848T", "CodAlignView")	=hyperlink("http://genome.ucsc.edu/cgi-bin/hgTracks?db=wuhCor1&position=NC_045512.2:791-907&complement_wuhCor1=0&hgt.revCmplDisp_wuhCor1=0", "UCSCview")	orf1ab	848	G	C	Nonsynonymous		Conserved	=hyperlink("https://data.broadinstitute.org/compbio1/cav.php?a=wuhCor1_c&i=NC_045512.2;847;1;0&p=57&e=59&w=0&cp=0&mp=Alt+Alleles:""++++++++TA+++++++++++++++++++++++++++++++TC+T++++++T+++++T+++++T++++++++++T+++++G+++T++++++++T+++++++++++++++++++++++""@-57&f=G848T", "CodAlignView")								
854	C854T	C	T	AC=1;AN=2544;AACHANGE=ORF1a:P197S	1	orf1ab	854	P	S	Nonsynonymous		Conserved	0.0						=hyperlink("https://data.broadinstitute.org/compbio1/cav.php?a=wuhCor1_c&i=NC_045512.2;853;1;0&p=57&e=59&w=0&cp=0&mp=Alt+Alleles:""++TA+++++++++++++++++++++++++++++++TC+T++++++T+++++T+++++T++++++++++T+++++G+++T++++++++T+++++++++++++++++++++++++++++""@-57&f=C854T", "CodAlignView")	=hyperlink("http://genome.ucsc.edu/cgi-bin/hgTracks?db=wuhCor1&position=NC_045512.2:797-913&complement_wuhCor1=0&hgt.revCmplDisp_wuhCor1=0", "UCSCview")	orf1ab	854	P	S	Nonsynonymous		Conserved	=hyperlink("https://data.broadinstitute.org/compbio1/cav.php?a=wuhCor1_c&i=NC_045512.2;853;1;0&p=57&e=59&w=0&cp=0&mp=Alt+Alleles:""++TA+++++++++++++++++++++++++++++++TC+T++++++T+++++T+++++T++++++++++T+++++G+++T++++++++T+++++++++++++++++++++++++++++""@-57&f=C854T", "CodAlignView")								
865	C865T	C	T	AC=3;AN=2544	3	orf1ab	863	C	C	Synonymous		Conserved		0.153301942619	0.0119523390808	0.0699709955455	0.0866063342301		=hyperlink("https://data.broadinstitute.org/compbio1/cav.php?a=wuhCor1_c&i=NC_045512.2;864;1;0&p=59&e=57&w=0&cp=2&mp=Alt+Alleles:""++++++++++++++++++++++++++TC+T++++++T+++++T+++++T++++++++++T+++++G+++T++++++++T++++++++++++++++++++++++++++++G+++++++""@-59&f=C865T", "CodAlignView")	=hyperlink("http://genome.ucsc.edu/cgi-bin/hgTracks?db=wuhCor1&position=NC_045512.2:806-922&complement_wuhCor1=0&hgt.revCmplDisp_wuhCor1=0", "UCSCview")	orf1ab	863	C	C	Synonymous		Conserved	=hyperlink("https://data.broadinstitute.org/compbio1/cav.php?a=wuhCor1_c&i=NC_045512.2;864;1;0&p=59&e=57&w=0&cp=2&mp=Alt+Alleles:""++++++++++++++++++++++++++TC+T++++++T+++++T+++++T++++++++++T+++++G+++T++++++++T++++++++++++++++++++++++++++++G+++++++""@-59&f=C865T", "CodAlignView")								
871	A871G	A	G	AC=2;AN=2544	2	orf1ab	869	K	K	Synonymous				6.29666026243	0.0187968928813				=hyperlink("https://data.broadinstitute.org/compbio1/cav.php?a=wuhCor1_c&i=NC_045512.2;870;1;0&p=59&e=57&w=0&cp=2&mp=Alt+Alleles:""++++++++++++++++++++TC+T++++++T+++++T+++++T++++++++++T+++++G+++T++++++++T++++++++++++++++++++++++++++++G+++++++++++++""@-59&f=A871G", "CodAlignView")	=hyperlink("http://genome.ucsc.edu/cgi-bin/hgTracks?db=wuhCor1&position=NC_045512.2:812-928&complement_wuhCor1=0&hgt.revCmplDisp_wuhCor1=0", "UCSCview")	orf1ab	869	K	K	Synonymous			=hyperlink("https://data.broadinstitute.org/compbio1/cav.php?a=wuhCor1_c&i=NC_045512.2;870;1;0&p=59&e=57&w=0&cp=2&mp=Alt+Alleles:""++++++++++++++++++++TC+T++++++T+++++T+++++T++++++++++T+++++G+++T++++++++T++++++++++++++++++++++++++++++G+++++++++++++""@-59&f=A871G", "CodAlignView")								
875	C875T	C	T	AC=1;AN=2544;AACHANGE=ORF1a:L204F	1	orf1ab	875	L	F	Nonsynonymous			7.18311187364						=hyperlink("https://data.broadinstitute.org/compbio1/cav.php?a=wuhCor1_c&i=NC_045512.2;874;1;0&p=57&e=59&w=0&cp=0&mp=Alt+Alleles:""++++++++++++++TC+T++++++T+++++T+++++T++++++++++T+++++G+++T++++++++T++++++++++++++++++++++++++++++G+++++++++++++++C+++""@-57&f=C875T", "CodAlignView")	=hyperlink("http://genome.ucsc.edu/cgi-bin/hgTracks?db=wuhCor1&position=NC_045512.2:818-934&complement_wuhCor1=0&hgt.revCmplDisp_wuhCor1=0", "UCSCview")	orf1ab	875	L	F	Nonsynonymous			=hyperlink("https://data.broadinstitute.org/compbio1/cav.php?a=wuhCor1_c&i=NC_045512.2;874;1;0&p=57&e=59&w=0&cp=0&mp=Alt+Alleles:""++++++++++++++TC+T++++++T+++++T+++++T++++++++++T+++++G+++T++++++++T++++++++++++++++++++++++++++++G+++++++++++++++C+++""@-57&f=C875T", "CodAlignView")								
884	C884T	C	T	AC=17;AN=2544;AACHANGE=ORF1a:R207C	17	orf1ab	884	R	C	Nonsynonymous		Conserved	0.0						=hyperlink("https://data.broadinstitute.org/compbio1/cav.php?a=wuhCor1_c&i=NC_045512.2;883;1;0&p=57&e=59&w=0&cp=0&mp=Alt+Alleles:""+++++TC+T++++++T+++++T+++++T++++++++++T+++++G+++T++++++++T++++++++++++++++++++++++++++++G+++++++++++++++C++++++++++++""@-57&f=C884T", "CodAlignView")	=hyperlink("http://genome.ucsc.edu/cgi-bin/hgTracks?db=wuhCor1&position=NC_045512.2:827-943&complement_wuhCor1=0&hgt.revCmplDisp_wuhCor1=0", "UCSCview")	orf1ab	884	R	C	Nonsynonymous		Conserved	=hyperlink("https://data.broadinstitute.org/compbio1/cav.php?a=wuhCor1_c&i=NC_045512.2;883;1;0&p=57&e=59&w=0&cp=0&mp=Alt+Alleles:""+++++TC+T++++++T+++++T+++++T++++++++++T+++++G+++T++++++++T++++++++++++++++++++++++++++++G+++++++++++++++C++++++++++++""@-57&f=C884T", "CodAlignView")								
915	A915G	A	G	AC=3;AN=2544;AACHANGE=ORF1a:E217G	3	orf1ab	914	E	G	Nonsynonymous			1.30170880906						=hyperlink("https://data.broadinstitute.org/compbio1/cav.php?a=wuhCor1_c&i=NC_045512.2;914;1;0&p=58&e=58&w=0&cp=1&mp=Alt+Alleles:""++++++++T+++++G+++T++++++++T++++++++++++++++++++++++++++++G+++++++++++++++C++++++++++++++C++++++++++A+T++++++++++++++""@-58&f=A915G", "CodAlignView")	=hyperlink("http://genome.ucsc.edu/cgi-bin/hgTracks?db=wuhCor1&position=NC_045512.2:857-973&complement_wuhCor1=0&hgt.revCmplDisp_wuhCor1=0", "UCSCview")	orf1ab	914	E	G	Nonsynonymous			=hyperlink("https://data.broadinstitute.org/compbio1/cav.php?a=wuhCor1_c&i=NC_045512.2;914;1;0&p=58&e=58&w=0&cp=1&mp=Alt+Alleles:""++++++++T+++++G+++T++++++++T++++++++++++++++++++++++++++++G+++++++++++++++C++++++++++++++C++++++++++A+T++++++++++++++""@-58&f=A915G", "CodAlignView")								
931	T931C	T	C	AC=1;AN=2544	1	orf1ab	929	I	I	Synonymous				3.57195402754	0.0015603410294				=hyperlink("https://data.broadinstitute.org/compbio1/cav.php?a=wuhCor1_c&i=NC_045512.2;930;1;0&p=59&e=57&w=0&cp=2&mp=Alt+Alleles:""+++T++++++++T++++++++++++++++++++++++++++++G+++++++++++++++C++++++++++++++C++++++++++A+T+++++++++++++++++++++++++++++""@-59&f=T931C", "CodAlignView")	=hyperlink("http://genome.ucsc.edu/cgi-bin/hgTracks?db=wuhCor1&position=NC_045512.2:872-988&complement_wuhCor1=0&hgt.revCmplDisp_wuhCor1=0", "UCSCview")	orf1ab	929	I	I	Synonymous			=hyperlink("https://data.broadinstitute.org/compbio1/cav.php?a=wuhCor1_c&i=NC_045512.2;930;1;0&p=59&e=57&w=0&cp=2&mp=Alt+Alleles:""+++T++++++++T++++++++++++++++++++++++++++++G+++++++++++++++C++++++++++++++C++++++++++A+T+++++++++++++++++++++++++++++""@-59&f=T931C", "CodAlignView")								
946	T946C	T	C	AC=2;AN=2544	2	orf1ab	944	G	G	Synonymous	4way			0.54022489716	0.416956991457	0.66318646395	1.0		=hyperlink("https://data.broadinstitute.org/compbio1/cav.php?a=wuhCor1_c&i=NC_045512.2;945;1;0&p=59&e=57&w=0&cp=2&mp=Alt+Alleles:""++++++++++++++++++++++++++++G+++++++++++++++C++++++++++++++C++++++++++A+T++++++++++++++++++++++++++++++++++++++++++++""@-59&f=T946C", "CodAlignView")	=hyperlink("http://genome.ucsc.edu/cgi-bin/hgTracks?db=wuhCor1&position=NC_045512.2:887-1003&complement_wuhCor1=0&hgt.revCmplDisp_wuhCor1=0", "UCSCview")	orf1ab	944	G	G	Synonymous	4way		=hyperlink("https://data.broadinstitute.org/compbio1/cav.php?a=wuhCor1_c&i=NC_045512.2;945;1;0&p=59&e=57&w=0&cp=2&mp=Alt+Alleles:""++++++++++++++++++++++++++++G+++++++++++++++C++++++++++++++C++++++++++A+T++++++++++++++++++++++++++++++++++++++++++++""@-59&f=T946C", "CodAlignView")								
957	G957A	G	A	AC=1;AN=2544;AACHANGE=ORF1a:C231Y	1	orf1ab	956	C	Y	Nonsynonymous		Conserved	0.0						=hyperlink("https://data.broadinstitute.org/compbio1/cav.php?a=wuhCor1_c&i=NC_045512.2;956;1;0&p=58&e=58&w=0&cp=1&mp=Alt+Alleles:""++++++++++++++++G+++++++++++++++C++++++++++++++C++++++++++A+T++++++++++++++++++++++++++++++++++++++++++++++++++++++++""@-58&f=G957A", "CodAlignView")	=hyperlink("http://genome.ucsc.edu/cgi-bin/hgTracks?db=wuhCor1&position=NC_045512.2:899-1015&complement_wuhCor1=0&hgt.revCmplDisp_wuhCor1=0", "UCSCview")	orf1ab	956	C	Y	Nonsynonymous		Conserved	=hyperlink("https://data.broadinstitute.org/compbio1/cav.php?a=wuhCor1_c&i=NC_045512.2;956;1;0&p=58&e=58&w=0&cp=1&mp=Alt+Alleles:""++++++++++++++++G+++++++++++++++C++++++++++++++C++++++++++A+T++++++++++++++++++++++++++++++++++++++++++++++++++++++++""@-58&f=G957A", "CodAlignView")								
959	C959T	C	T	AC=1;AN=2544;AACHANGE=ORF1a:R232C	1	orf1ab	959	R	C	Nonsynonymous		Conserved	0.0						=hyperlink("https://data.broadinstitute.org/compbio1/cav.php?a=wuhCor1_c&i=NC_045512.2;958;1;0&p=57&e=59&w=0&cp=0&mp=Alt+Alleles:""+++++++++++++G+++++++++++++++C++++++++++++++C++++++++++A+T++++++++++++++++++++++++++++++++++++++++++++++++++++++++++A""@-57&f=C959T", "CodAlignView")	=hyperlink("http://genome.ucsc.edu/cgi-bin/hgTracks?db=wuhCor1&position=NC_045512.2:902-1018&complement_wuhCor1=0&hgt.revCmplDisp_wuhCor1=0", "UCSCview")	orf1ab	959	R	C	Nonsynonymous		Conserved	=hyperlink("https://data.broadinstitute.org/compbio1/cav.php?a=wuhCor1_c&i=NC_045512.2;958;1;0&p=57&e=59&w=0&cp=0&mp=Alt+Alleles:""+++++++++++++G+++++++++++++++C++++++++++++++C++++++++++A+T++++++++++++++++++++++++++++++++++++++++++++++++++++++++++A""@-57&f=C959T", "CodAlignView")								
1018	G1018A	G	A	AC=1;AN=2544	1	orf1ab	1016	L	L	Synonymous				2.23467361136	0.107976215751				=hyperlink("https://data.broadinstitute.org/compbio1/cav.php?a=wuhCor1_c&i=NC_045512.2;1017;1;0&p=59&e=57&w=0&cp=2&mp=Alt+Alleles:""T++++++++++++++++++++++++++++++++++++++++++++++++++++++++++A++++++++++++++++++++++++++++++++++++++++T++++++++++++++++""@-59&f=G1018A", "CodAlignView")	=hyperlink("http://genome.ucsc.edu/cgi-bin/hgTracks?db=wuhCor1&position=NC_045512.2:959-1075&complement_wuhCor1=0&hgt.revCmplDisp_wuhCor1=0", "UCSCview")	orf1ab	1016	L	L	Synonymous			=hyperlink("https://data.broadinstitute.org/compbio1/cav.php?a=wuhCor1_c&i=NC_045512.2;1017;1;0&p=59&e=57&w=0&cp=2&mp=Alt+Alleles:""T++++++++++++++++++++++++++++++++++++++++++++++++++++++++++A++++++++++++++++++++++++++++++++++++++++T++++++++++++++++""@-59&f=G1018A", "CodAlignView")								
1059	C1059T	C	T	AC=285;AN=2544;AACHANGE=ORF1a:T265I	285	orf1ab	1058	T	I	Nonsynonymous			1.23337169601						=hyperlink("https://data.broadinstitute.org/compbio1/cav.php?a=wuhCor1_c&i=NC_045512.2;1058;1;0&p=58&e=58&w=0&cp=1&mp=Alt+Alleles:""+++++++++++++++++A++++++++++++++++++++++++++++++++++++++++T+++++++++++++++++++C++++++++++++++++++++++T+++++++++++++++""@-58&f=C1059T", "CodAlignView")	=hyperlink("http://genome.ucsc.edu/cgi-bin/hgTracks?db=wuhCor1&position=NC_045512.2:1001-1117&complement_wuhCor1=0&hgt.revCmplDisp_wuhCor1=0", "UCSCview")	orf1ab	1058	T	I	Nonsynonymous			=hyperlink("https://data.broadinstitute.org/compbio1/cav.php?a=wuhCor1_c&i=NC_045512.2;1058;1;0&p=58&e=58&w=0&cp=1&mp=Alt+Alleles:""+++++++++++++++++A++++++++++++++++++++++++++++++++++++++++T+++++++++++++++++++C++++++++++++++++++++++T+++++++++++++++""@-58&f=C1059T", "CodAlignView")								
1079	A1079C	A	C	AC=1;AN=2544;AACHANGE=ORF1a:N272H	1	orf1ab	1079	N	H	Nonsynonymous			1.26155703977						=hyperlink("https://data.broadinstitute.org/compbio1/cav.php?a=wuhCor1_c&i=NC_045512.2;1078;1;0&p=57&e=59&w=0&cp=0&mp=Alt+Alleles:""+++++++++++++++++++++++++++++++++++++T+++++++++++++++++++C++++++++++++++++++++++T++++++++++++++++++++++A++++++++++G++""@-57&f=A1079C", "CodAlignView")	=hyperlink("http://genome.ucsc.edu/cgi-bin/hgTracks?db=wuhCor1&position=NC_045512.2:1022-1138&complement_wuhCor1=0&hgt.revCmplDisp_wuhCor1=0", "UCSCview")	orf1ab	1079	N	H	Nonsynonymous			=hyperlink("https://data.broadinstitute.org/compbio1/cav.php?a=wuhCor1_c&i=NC_045512.2;1078;1;0&p=57&e=59&w=0&cp=0&mp=Alt+Alleles:""+++++++++++++++++++++++++++++++++++++T+++++++++++++++++++C++++++++++++++++++++++T++++++++++++++++++++++A++++++++++G++""@-57&f=A1079C", "CodAlignView")								
1102	C1102T	C	T	AC=2;AN=2544	2	orf1ab	1100	S	S	Synonymous	4way			3.72146064176	0.0104908698912				=hyperlink("https://data.broadinstitute.org/compbio1/cav.php?a=wuhCor1_c&i=NC_045512.2;1101;1;0&p=59&e=57&w=0&cp=2&mp=Alt+Alleles:""++++++++++++++++T+++++++++++++++++++C++++++++++++++++++++++T++++++++++++++++++++++A++++++++++G++++++++++++T++++++++++""@-59&f=C1102T", "CodAlignView")	=hyperlink("http://genome.ucsc.edu/cgi-bin/hgTracks?db=wuhCor1&position=NC_045512.2:1043-1159&complement_wuhCor1=0&hgt.revCmplDisp_wuhCor1=0", "UCSCview")	orf1ab	1100	S	S	Synonymous	4way		=hyperlink("https://data.broadinstitute.org/compbio1/cav.php?a=wuhCor1_c&i=NC_045512.2;1101;1;0&p=59&e=57&w=0&cp=2&mp=Alt+Alleles:""++++++++++++++++T+++++++++++++++++++C++++++++++++++++++++++T++++++++++++++++++++++A++++++++++G++++++++++++T++++++++++""@-59&f=C1102T", "CodAlignView")								
1125	G1125A	G	A	AC=2;AN=2544;AACHANGE=ORF1a:R287K	2	orf1ab	1124	R	K	Nonsynonymous		Conserved	0.0						=hyperlink("https://data.broadinstitute.org/compbio1/cav.php?a=wuhCor1_c&i=NC_045512.2;1124;1;0&p=58&e=58&w=0&cp=1&mp=Alt+Alleles:""++++++++++++C++++++++++++++++++++++T++++++++++++++++++++++A++++++++++G++++++++++++T++++++++++++++++++++T+++++++++++++""@-58&f=G1125A", "CodAlignView")	=hyperlink("http://genome.ucsc.edu/cgi-bin/hgTracks?db=wuhCor1&position=NC_045512.2:1067-1183&complement_wuhCor1=0&hgt.revCmplDisp_wuhCor1=0", "UCSCview")	orf1ab	1124	R	K	Nonsynonymous		Conserved	=hyperlink("https://data.broadinstitute.org/compbio1/cav.php?a=wuhCor1_c&i=NC_045512.2;1124;1;0&p=58&e=58&w=0&cp=1&mp=Alt+Alleles:""++++++++++++C++++++++++++++++++++++T++++++++++++++++++++++A++++++++++G++++++++++++T++++++++++++++++++++T+++++++++++++""@-58&f=G1125A", "CodAlignView")								
1136	A1136G	A	G	AC=1;AN=2544;AACHANGE=ORF1a:K291E	1	orf1ab	1136	K	E	Nonsynonymous			1.26186428671						=hyperlink("https://data.broadinstitute.org/compbio1/cav.php?a=wuhCor1_c&i=NC_045512.2;1135;1;0&p=57&e=59&w=0&cp=0&mp=Alt+Alleles:""C++++++++++++++++++++++T++++++++++++++++++++++A++++++++++G++++++++++++T++++++++++++++++++++T+++++++++++++++C+T+TT++++""@-57&f=A1136G", "CodAlignView")	=hyperlink("http://genome.ucsc.edu/cgi-bin/hgTracks?db=wuhCor1&position=NC_045512.2:1079-1195&complement_wuhCor1=0&hgt.revCmplDisp_wuhCor1=0", "UCSCview")	orf1ab	1136	K	E	Nonsynonymous			=hyperlink("https://data.broadinstitute.org/compbio1/cav.php?a=wuhCor1_c&i=NC_045512.2;1135;1;0&p=57&e=59&w=0&cp=0&mp=Alt+Alleles:""C++++++++++++++++++++++T++++++++++++++++++++++A++++++++++G++++++++++++T++++++++++++++++++++T+++++++++++++++C+T+TT++++""@-57&f=A1136G", "CodAlignView")								
1149	G1149T	G	T	AC=2;AN=2544;AACHANGE=ORF1a:G295V	2	orf1ab	1148	G	V	Nonsynonymous			1.15775372063						=hyperlink("https://data.broadinstitute.org/compbio1/cav.php?a=wuhCor1_c&i=NC_045512.2;1148;1;0&p=58&e=58&w=0&cp=1&mp=Alt+Alleles:""+++++++++++T++++++++++++++++++++++A++++++++++G++++++++++++T++++++++++++++++++++T+++++++++++++++C+T+TT++++++++++++++++""@-58&f=G1149T", "CodAlignView")	=hyperlink("http://genome.ucsc.edu/cgi-bin/hgTracks?db=wuhCor1&position=NC_045512.2:1091-1207&complement_wuhCor1=0&hgt.revCmplDisp_wuhCor1=0", "UCSCview")	orf1ab	1148	G	V	Nonsynonymous			=hyperlink("https://data.broadinstitute.org/compbio1/cav.php?a=wuhCor1_c&i=NC_045512.2;1148;1;0&p=58&e=58&w=0&cp=1&mp=Alt+Alleles:""+++++++++++T++++++++++++++++++++++A++++++++++G++++++++++++T++++++++++++++++++++T+++++++++++++++C+T+TT++++++++++++++++""@-58&f=G1149T", "CodAlignView")								
1170	C1170T	C	T	AC=1;AN=2544;AACHANGE=ORF1a:S302F	1	orf1ab	1169	S	F	Nonsynonymous			1.33956640862						=hyperlink("https://data.broadinstitute.org/compbio1/cav.php?a=wuhCor1_c&i=NC_045512.2;1169;1;0&p=58&e=58&w=0&cp=1&mp=Alt+Alleles:""+++++++++++++A++++++++++G++++++++++++T++++++++++++++++++++T+++++++++++++++C+T+TT+++++++++++++++++++++T++C+T++++++++++""@-58&f=C1170T", "CodAlignView")	=hyperlink("http://genome.ucsc.edu/cgi-bin/hgTracks?db=wuhCor1&position=NC_045512.2:1112-1228&complement_wuhCor1=0&hgt.revCmplDisp_wuhCor1=0", "UCSCview")	orf1ab	1169	S	F	Nonsynonymous			=hyperlink("https://data.broadinstitute.org/compbio1/cav.php?a=wuhCor1_c&i=NC_045512.2;1169;1;0&p=58&e=58&w=0&cp=1&mp=Alt+Alleles:""+++++++++++++A++++++++++G++++++++++++T++++++++++++++++++++T+++++++++++++++C+T+TT+++++++++++++++++++++T++C+T++++++++++""@-58&f=C1170T", "CodAlignView")								
1186	G1186C	G	C	AC=1;AN=2544	1	orf1ab	1184	A	A	Synonymous	4way			3.3651995255	0.00836596340613				=hyperlink("https://data.broadinstitute.org/compbio1/cav.php?a=wuhCor1_c&i=NC_045512.2;1185;1;0&p=59&e=57&w=0&cp=2&mp=Alt+Alleles:""+++++++++G++++++++++++T++++++++++++++++++++T+++++++++++++++C+T+TT+++++++++++++++++++++T++C+T+++++++++++++++++++T+++++""@-59&f=G1186C", "CodAlignView")	=hyperlink("http://genome.ucsc.edu/cgi-bin/hgTracks?db=wuhCor1&position=NC_045512.2:1127-1243&complement_wuhCor1=0&hgt.revCmplDisp_wuhCor1=0", "UCSCview")	orf1ab	1184	A	A	Synonymous	4way		=hyperlink("https://data.broadinstitute.org/compbio1/cav.php?a=wuhCor1_c&i=NC_045512.2;1185;1;0&p=59&e=57&w=0&cp=2&mp=Alt+Alleles:""+++++++++G++++++++++++T++++++++++++++++++++T+++++++++++++++C+T+TT+++++++++++++++++++++T++C+T+++++++++++++++++++T+++++""@-59&f=G1186C", "CodAlignView")								
1188	C1188T	C	T	AC=1;AN=2544;AACHANGE=ORF1a:S308L	1	orf1ab	1187	S	L	Nonsynonymous			4.41357493142						=hyperlink("https://data.broadinstitute.org/compbio1/cav.php?a=wuhCor1_c&i=NC_045512.2;1187;1;0&p=58&e=58&w=0&cp=1&mp=Alt+Alleles:""++++++G++++++++++++T++++++++++++++++++++T+++++++++++++++C+T+TT+++++++++++++++++++++T++C+T+++++++++++++++++++T++++++++""@-58&f=C1188T", "CodAlignView")	=hyperlink("http://genome.ucsc.edu/cgi-bin/hgTracks?db=wuhCor1&position=NC_045512.2:1130-1246&complement_wuhCor1=0&hgt.revCmplDisp_wuhCor1=0", "UCSCview")	orf1ab	1187	S	L	Nonsynonymous			=hyperlink("https://data.broadinstitute.org/compbio1/cav.php?a=wuhCor1_c&i=NC_045512.2;1187;1;0&p=58&e=58&w=0&cp=1&mp=Alt+Alleles:""++++++G++++++++++++T++++++++++++++++++++T+++++++++++++++C+T+TT+++++++++++++++++++++T++C+T+++++++++++++++++++T++++++++""@-58&f=C1188T", "CodAlignView")								
1190	C1190T	C	T	AC=3;AN=2544;AACHANGE=ORF1a:P309S	3	orf1ab	1190	P	S	Nonsynonymous		Conserved	0.0						=hyperlink("https://data.broadinstitute.org/compbio1/cav.php?a=wuhCor1_c&i=NC_045512.2;1189;1;0&p=57&e=59&w=0&cp=0&mp=Alt+Alleles:""+++G++++++++++++T++++++++++++++++++++T+++++++++++++++C+T+TT+++++++++++++++++++++T++C+T+++++++++++++++++++T+++++++++++""@-57&f=C1190T", "CodAlignView")	=hyperlink("http://genome.ucsc.edu/cgi-bin/hgTracks?db=wuhCor1&position=NC_045512.2:1133-1249&complement_wuhCor1=0&hgt.revCmplDisp_wuhCor1=0", "UCSCview")	orf1ab	1190	P	S	Nonsynonymous		Conserved	=hyperlink("https://data.broadinstitute.org/compbio1/cav.php?a=wuhCor1_c&i=NC_045512.2;1189;1;0&p=57&e=59&w=0&cp=0&mp=Alt+Alleles:""+++G++++++++++++T++++++++++++++++++++T+++++++++++++++C+T+TT+++++++++++++++++++++T++C+T+++++++++++++++++++T+++++++++++""@-57&f=C1190T", "CodAlignView")								
1191	C1191T	C	T	AC=1;AN=2544;AACHANGE=ORF1a:P309L	1	orf1ab	1190	P	L	Nonsynonymous		Conserved	0.0						=hyperlink("https://data.broadinstitute.org/compbio1/cav.php?a=wuhCor1_c&i=NC_045512.2;1190;1;0&p=58&e=58&w=0&cp=1&mp=Alt+Alleles:""+++G++++++++++++T++++++++++++++++++++T+++++++++++++++C+T+TT+++++++++++++++++++++T++C+T+++++++++++++++++++T+++++++++++""@-58&f=C1191T", "CodAlignView")	=hyperlink("http://genome.ucsc.edu/cgi-bin/hgTracks?db=wuhCor1&position=NC_045512.2:1133-1249&complement_wuhCor1=0&hgt.revCmplDisp_wuhCor1=0", "UCSCview")	orf1ab	1190	P	L	Nonsynonymous		Conserved	=hyperlink("https://data.broadinstitute.org/compbio1/cav.php?a=wuhCor1_c&i=NC_045512.2;1190;1;0&p=58&e=58&w=0&cp=1&mp=Alt+Alleles:""+++G++++++++++++T++++++++++++++++++++T+++++++++++++++C+T+TT+++++++++++++++++++++T++C+T+++++++++++++++++++T+++++++++++""@-58&f=C1191T", "CodAlignView")								
1213	C1213T	C	T	AC=2;AN=2544	2	orf1ab	1211	C	C	Synonymous				0.714741565876	0.566238651962	0.780994697618	1.0		=hyperlink("https://data.broadinstitute.org/compbio1/cav.php?a=wuhCor1_c&i=NC_045512.2;1212;1;0&p=59&e=57&w=0&cp=2&mp=Alt+Alleles:""++++++++++++++++T+++++++++++++++C+T+TT+++++++++++++++++++++T++C+T+++++++++++++++++++T++++++++++++++++++++++++++++A++C""@-59&f=C1213T", "CodAlignView")	=hyperlink("http://genome.ucsc.edu/cgi-bin/hgTracks?db=wuhCor1&position=NC_045512.2:1154-1270&complement_wuhCor1=0&hgt.revCmplDisp_wuhCor1=0", "UCSCview")	orf1ab	1211	C	C	Synonymous			=hyperlink("https://data.broadinstitute.org/compbio1/cav.php?a=wuhCor1_c&i=NC_045512.2;1212;1;0&p=59&e=57&w=0&cp=2&mp=Alt+Alleles:""++++++++++++++++T+++++++++++++++C+T+TT+++++++++++++++++++++T++C+T+++++++++++++++++++T++++++++++++++++++++++++++++A++C""@-59&f=C1213T", "CodAlignView")								
1216	T1216C	T	C	AC=1;AN=2544	1	orf1ab	1214	L	L	Synonymous	4way			0.59922469882	0.328811348027	0.634865506812	1.0		=hyperlink("https://data.broadinstitute.org/compbio1/cav.php?a=wuhCor1_c&i=NC_045512.2;1215;1;0&p=59&e=57&w=0&cp=2&mp=Alt+Alleles:""+++++++++++++T+++++++++++++++C+T+TT+++++++++++++++++++++T++C+T+++++++++++++++++++T++++++++++++++++++++++++++++A++C+++""@-59&f=T1216C", "CodAlignView")	=hyperlink("http://genome.ucsc.edu/cgi-bin/hgTracks?db=wuhCor1&position=NC_045512.2:1157-1273&complement_wuhCor1=0&hgt.revCmplDisp_wuhCor1=0", "UCSCview")	orf1ab	1214	L	L	Synonymous	4way		=hyperlink("https://data.broadinstitute.org/compbio1/cav.php?a=wuhCor1_c&i=NC_045512.2;1215;1;0&p=59&e=57&w=0&cp=2&mp=Alt+Alleles:""+++++++++++++T+++++++++++++++C+T+TT+++++++++++++++++++++T++C+T+++++++++++++++++++T++++++++++++++++++++++++++++A++C+++""@-59&f=T1216C", "CodAlignView")								
1218	C1218T	C	T	AC=3;AN=2544;AACHANGE=ORF1a:S318L	3	orf1ab	1217	S	L	Nonsynonymous		Conserved	0.0						=hyperlink("https://data.broadinstitute.org/compbio1/cav.php?a=wuhCor1_c&i=NC_045512.2;1217;1;0&p=58&e=58&w=0&cp=1&mp=Alt+Alleles:""++++++++++T+++++++++++++++C+T+TT+++++++++++++++++++++T++C+T+++++++++++++++++++T++++++++++++++++++++++++++++A++C++++++""@-58&f=C1218T", "CodAlignView")	=hyperlink("http://genome.ucsc.edu/cgi-bin/hgTracks?db=wuhCor1&position=NC_045512.2:1160-1276&complement_wuhCor1=0&hgt.revCmplDisp_wuhCor1=0", "UCSCview")	orf1ab	1217	S	L	Nonsynonymous		Conserved	=hyperlink("https://data.broadinstitute.org/compbio1/cav.php?a=wuhCor1_c&i=NC_045512.2;1217;1;0&p=58&e=58&w=0&cp=1&mp=Alt+Alleles:""++++++++++T+++++++++++++++C+T+TT+++++++++++++++++++++T++C+T+++++++++++++++++++T++++++++++++++++++++++++++++A++C++++++""@-58&f=C1218T", "CodAlignView")								
1238	C1238T	C	T	AC=3;AN=2544;AACHANGE=ORF1a:H325Y	3	orf1ab	1238	H	Y	Nonsynonymous		Conserved	0.0						=hyperlink("https://data.broadinstitute.org/compbio1/cav.php?a=wuhCor1_c&i=NC_045512.2;1237;1;0&p=57&e=59&w=0&cp=0&mp=Alt+Alleles:""+++++C+T+TT+++++++++++++++++++++T++C+T+++++++++++++++++++T++++++++++++++++++++++++++++A++C+++++++++++++++++++++++++++""@-57&f=C1238T", "CodAlignView")	=hyperlink("http://genome.ucsc.edu/cgi-bin/hgTracks?db=wuhCor1&position=NC_045512.2:1181-1297&complement_wuhCor1=0&hgt.revCmplDisp_wuhCor1=0", "UCSCview")	orf1ab	1238	H	Y	Nonsynonymous		Conserved	=hyperlink("https://data.broadinstitute.org/compbio1/cav.php?a=wuhCor1_c&i=NC_045512.2;1237;1;0&p=57&e=59&w=0&cp=0&mp=Alt+Alleles:""+++++C+T+TT+++++++++++++++++++++T++C+T+++++++++++++++++++T++++++++++++++++++++++++++++A++C+++++++++++++++++++++++++++""@-57&f=C1238T", "CodAlignView")								
1267	C1267A	C	A	AC=1;AN=2544	1	orf1ab	1265	G	G	Synonymous	4way			0.922834003049	0.875799660064	0.954456672806	1.0		=hyperlink("https://data.broadinstitute.org/compbio1/cav.php?a=wuhCor1_c&i=NC_045512.2;1266;1;0&p=59&e=57&w=0&cp=2&mp=Alt+Alleles:""+++++T++C+T+++++++++++++++++++T++++++++++++++++++++++++++++A++C+++++++++++++++++++++++++++++++T++++++++++++++++++C+++""@-59&f=C1267A", "CodAlignView")	=hyperlink("http://genome.ucsc.edu/cgi-bin/hgTracks?db=wuhCor1&position=NC_045512.2:1208-1324&complement_wuhCor1=0&hgt.revCmplDisp_wuhCor1=0", "UCSCview")	orf1ab	1265	G	G	Synonymous	4way		=hyperlink("https://data.broadinstitute.org/compbio1/cav.php?a=wuhCor1_c&i=NC_045512.2;1266;1;0&p=59&e=57&w=0&cp=2&mp=Alt+Alleles:""+++++T++C+T+++++++++++++++++++T++++++++++++++++++++++++++++A++C+++++++++++++++++++++++++++++++T++++++++++++++++++C+++""@-59&f=C1267A", "CodAlignView")								
1270	T1270C	T	C	AC=1;AN=2544	1	orf1ab	1268	D	D	Synonymous				2.83324953857	0.0230678872153				=hyperlink("https://data.broadinstitute.org/compbio1/cav.php?a=wuhCor1_c&i=NC_045512.2;1269;1;0&p=59&e=57&w=0&cp=2&mp=Alt+Alleles:""++T++C+T+++++++++++++++++++T++++++++++++++++++++++++++++A++C+++++++++++++++++++++++++++++++T++++++++++++++++++C++++T+""@-59&f=T1270C", "CodAlignView")	=hyperlink("http://genome.ucsc.edu/cgi-bin/hgTracks?db=wuhCor1&position=NC_045512.2:1211-1327&complement_wuhCor1=0&hgt.revCmplDisp_wuhCor1=0", "UCSCview")	orf1ab	1268	D	D	Synonymous			=hyperlink("https://data.broadinstitute.org/compbio1/cav.php?a=wuhCor1_c&i=NC_045512.2;1269;1;0&p=59&e=57&w=0&cp=2&mp=Alt+Alleles:""++T++C+T+++++++++++++++++++T++++++++++++++++++++++++++++A++C+++++++++++++++++++++++++++++++T++++++++++++++++++C++++T+""@-59&f=T1270C", "CodAlignView")								
1302	C1302T	C	T	AC=3;AN=2544;AACHANGE=ORF1a:T346I	3	orf1ab	1301	T	I	Nonsynonymous			2.4222036425						=hyperlink("https://data.broadinstitute.org/compbio1/cav.php?a=wuhCor1_c&i=NC_045512.2;1301;1;0&p=58&e=58&w=0&cp=1&mp=Alt+Alleles:""+++++++++++++++++++++++A++C+++++++++++++++++++++++++++++++T++++++++++++++++++C++++T++++G++++++++++T+++++TTT++++++++++""@-58&f=C1302T", "CodAlignView")	=hyperlink("http://genome.ucsc.edu/cgi-bin/hgTracks?db=wuhCor1&position=NC_045512.2:1244-1360&complement_wuhCor1=0&hgt.revCmplDisp_wuhCor1=0", "UCSCview")	orf1ab	1301	T	I	Nonsynonymous			=hyperlink("https://data.broadinstitute.org/compbio1/cav.php?a=wuhCor1_c&i=NC_045512.2;1301;1;0&p=58&e=58&w=0&cp=1&mp=Alt+Alleles:""+++++++++++++++++++++++A++C+++++++++++++++++++++++++++++++T++++++++++++++++++C++++T++++G++++++++++T+++++TTT++++++++++""@-58&f=C1302T", "CodAlignView")								
1321	A1321C	A	C	AC=10;AN=2544;AACHANGE=ORF1a:E352D	10	orf1ab	1319	E	D	Nonsynonymous			1.29708053174						=hyperlink("https://data.broadinstitute.org/compbio1/cav.php?a=wuhCor1_c&i=NC_045512.2;1320;1;0&p=59&e=57&w=0&cp=2&mp=Alt+Alleles:""+++++A++C+++++++++++++++++++++++++++++++T++++++++++++++++++C++++T++++G++++++++++T+++++TTT+++++++++++++++++C++++++++++""@-59&f=A1321C", "CodAlignView")	=hyperlink("http://genome.ucsc.edu/cgi-bin/hgTracks?db=wuhCor1&position=NC_045512.2:1262-1378&complement_wuhCor1=0&hgt.revCmplDisp_wuhCor1=0", "UCSCview")	orf1ab	1319	E	D	Nonsynonymous			=hyperlink("https://data.broadinstitute.org/compbio1/cav.php?a=wuhCor1_c&i=NC_045512.2;1320;1;0&p=59&e=57&w=0&cp=2&mp=Alt+Alleles:""+++++A++C+++++++++++++++++++++++++++++++T++++++++++++++++++C++++T++++G++++++++++T+++++TTT+++++++++++++++++C++++++++++""@-59&f=A1321C", "CodAlignView")								
1326	C1326T	C	T	AC=4;AN=2544;AACHANGE=ORF1a:A354V	4	orf1ab	1325	A	V	Nonsynonymous			1.2691209071						=hyperlink("https://data.broadinstitute.org/compbio1/cav.php?a=wuhCor1_c&i=NC_045512.2;1325;1;0&p=58&e=58&w=0&cp=1&mp=Alt+Alleles:""++C+++++++++++++++++++++++++++++++T++++++++++++++++++C++++T++++G++++++++++T+++++TTT+++++++++++++++++C++++++++++++++++""@-58&f=C1326T", "CodAlignView")	=hyperlink("http://genome.ucsc.edu/cgi-bin/hgTracks?db=wuhCor1&position=NC_045512.2:1268-1384&complement_wuhCor1=0&hgt.revCmplDisp_wuhCor1=0", "UCSCview")	orf1ab	1325	A	V	Nonsynonymous			=hyperlink("https://data.broadinstitute.org/compbio1/cav.php?a=wuhCor1_c&i=NC_045512.2;1325;1;0&p=58&e=58&w=0&cp=1&mp=Alt+Alleles:""++C+++++++++++++++++++++++++++++++T++++++++++++++++++C++++T++++G++++++++++T+++++TTT+++++++++++++++++C++++++++++++++++""@-58&f=C1326T", "CodAlignView")								
1331	A1331G	A	G	AC=2;AN=2544;AACHANGE=ORF1a:T356A	2	orf1ab	1331	T	A	Nonsynonymous		Conserved	0.0						=hyperlink("https://data.broadinstitute.org/compbio1/cav.php?a=wuhCor1_c&i=NC_045512.2;1330;1;0&p=57&e=59&w=0&cp=0&mp=Alt+Alleles:""++++++++++++++++++++++++++++T++++++++++++++++++C++++T++++G++++++++++T+++++TTT+++++++++++++++++C++++++++++++++++T+++++""@-57&f=A1331G", "CodAlignView")	=hyperlink("http://genome.ucsc.edu/cgi-bin/hgTracks?db=wuhCor1&position=NC_045512.2:1274-1390&complement_wuhCor1=0&hgt.revCmplDisp_wuhCor1=0", "UCSCview")	orf1ab	1331	T	A	Nonsynonymous		Conserved	=hyperlink("https://data.broadinstitute.org/compbio1/cav.php?a=wuhCor1_c&i=NC_045512.2;1330;1;0&p=57&e=59&w=0&cp=0&mp=Alt+Alleles:""++++++++++++++++++++++++++++T++++++++++++++++++C++++T++++G++++++++++T+++++TTT+++++++++++++++++C++++++++++++++++T+++++""@-57&f=A1331G", "CodAlignView")								
1342	C1342T	C	T	AC=1;AN=2544	1	orf1ab	1340	Y	Y	Synonymous				0.805242087788	0.673613595656	0.837546107874	1.0		=hyperlink("https://data.broadinstitute.org/compbio1/cav.php?a=wuhCor1_c&i=NC_045512.2;1341;1;0&p=59&e=57&w=0&cp=2&mp=Alt+Alleles:""+++++++++++++++++++T++++++++++++++++++C++++T++++G++++++++++T+++++TTT+++++++++++++++++C++++++++++++++++T+++++++++++A++""@-59&f=C1342T", "CodAlignView")	=hyperlink("http://genome.ucsc.edu/cgi-bin/hgTracks?db=wuhCor1&position=NC_045512.2:1283-1399&complement_wuhCor1=0&hgt.revCmplDisp_wuhCor1=0", "UCSCview")	orf1ab	1340	Y	Y	Synonymous			=hyperlink("https://data.broadinstitute.org/compbio1/cav.php?a=wuhCor1_c&i=NC_045512.2;1341;1;0&p=59&e=57&w=0&cp=2&mp=Alt+Alleles:""+++++++++++++++++++T++++++++++++++++++C++++T++++G++++++++++T+++++TTT+++++++++++++++++C++++++++++++++++T+++++++++++A++""@-59&f=C1342T", "CodAlignView")								
1348	C1348T	C	T	AC=1;AN=2544	1	orf1ab	1346	P	P	Synonymous	4way			0.230230441681	0.0830951435495	0.257297456911	0.661075394743		=hyperlink("https://data.broadinstitute.org/compbio1/cav.php?a=wuhCor1_c&i=NC_045512.2;1347;1;0&p=59&e=57&w=0&cp=2&mp=Alt+Alleles:""+++++++++++++T++++++++++++++++++C++++T++++G++++++++++T+++++TTT+++++++++++++++++C++++++++++++++++T+++++++++++A+++A++TC""@-59&f=C1348T", "CodAlignView")	=hyperlink("http://genome.ucsc.edu/cgi-bin/hgTracks?db=wuhCor1&position=NC_045512.2:1289-1405&complement_wuhCor1=0&hgt.revCmplDisp_wuhCor1=0", "UCSCview")	orf1ab	1346	P	P	Synonymous	4way		=hyperlink("https://data.broadinstitute.org/compbio1/cav.php?a=wuhCor1_c&i=NC_045512.2;1347;1;0&p=59&e=57&w=0&cp=2&mp=Alt+Alleles:""+++++++++++++T++++++++++++++++++C++++T++++G++++++++++T+++++TTT+++++++++++++++++C++++++++++++++++T+++++++++++A+++A++TC""@-59&f=C1348T", "CodAlignView")								
1349	C1349T	C	T	AC=1;AN=2544;AACHANGE=ORF1a:Q362*	1	orf1ab	1349	Q	*	Nonsynonymous			11.1428423803						=hyperlink("https://data.broadinstitute.org/compbio1/cav.php?a=wuhCor1_c&i=NC_045512.2;1348;1;0&p=57&e=59&w=0&cp=0&mp=Alt+Alleles:""++++++++++T++++++++++++++++++C++++T++++G++++++++++T+++++TTT+++++++++++++++++C++++++++++++++++T+++++++++++A+++A++TC+++""@-57&f=C1349T", "CodAlignView")	=hyperlink("http://genome.ucsc.edu/cgi-bin/hgTracks?db=wuhCor1&position=NC_045512.2:1292-1408&complement_wuhCor1=0&hgt.revCmplDisp_wuhCor1=0", "UCSCview")	orf1ab	1349	Q	*	Nonsynonymous			=hyperlink("https://data.broadinstitute.org/compbio1/cav.php?a=wuhCor1_c&i=NC_045512.2;1348;1;0&p=57&e=59&w=0&cp=0&mp=Alt+Alleles:""++++++++++T++++++++++++++++++C++++T++++G++++++++++T+++++TTT+++++++++++++++++C++++++++++++++++T+++++++++++A+++A++TC+++""@-57&f=C1349T", "CodAlignView")								
1350	A1350T	A	T	AC=1;AN=2544;AACHANGE=ORF1a:Q362L	1	orf1ab	1349	Q	L	Nonsynonymous			11.1428423803						=hyperlink("https://data.broadinstitute.org/compbio1/cav.php?a=wuhCor1_c&i=NC_045512.2;1349;1;0&p=58&e=58&w=0&cp=1&mp=Alt+Alleles:""++++++++++T++++++++++++++++++C++++T++++G++++++++++T+++++TTT+++++++++++++++++C++++++++++++++++T+++++++++++A+++A++TC+++""@-58&f=A1350T", "CodAlignView")	=hyperlink("http://genome.ucsc.edu/cgi-bin/hgTracks?db=wuhCor1&position=NC_045512.2:1292-1408&complement_wuhCor1=0&hgt.revCmplDisp_wuhCor1=0", "UCSCview")	orf1ab	1349	Q	L	Nonsynonymous			=hyperlink("https://data.broadinstitute.org/compbio1/cav.php?a=wuhCor1_c&i=NC_045512.2;1349;1;0&p=58&e=58&w=0&cp=1&mp=Alt+Alleles:""++++++++++T++++++++++++++++++C++++T++++G++++++++++T+++++TTT+++++++++++++++++C++++++++++++++++T+++++++++++A+++A++TC+++""@-58&f=A1350T", "CodAlignView")								
1368	T1368C	T	C	AC=1;AN=2544;AACHANGE=ORF1a:I368T	1	orf1ab	1367	I	T	Nonsynonymous			1.77374568202						=hyperlink("https://data.broadinstitute.org/compbio1/cav.php?a=wuhCor1_c&i=NC_045512.2;1367;1;0&p=58&e=58&w=0&cp=1&mp=Alt+Alleles:""+++++++++++C++++T++++G++++++++++T+++++TTT+++++++++++++++++C++++++++++++++++T+++++++++++A+++A++TC+++++++++++++++++++++""@-58&f=T1368C", "CodAlignView")	=hyperlink("http://genome.ucsc.edu/cgi-bin/hgTracks?db=wuhCor1&position=NC_045512.2:1310-1426&complement_wuhCor1=0&hgt.revCmplDisp_wuhCor1=0", "UCSCview")	orf1ab	1367	I	T	Nonsynonymous			=hyperlink("https://data.broadinstitute.org/compbio1/cav.php?a=wuhCor1_c&i=NC_045512.2;1367;1;0&p=58&e=58&w=0&cp=1&mp=Alt+Alleles:""+++++++++++C++++T++++G++++++++++T+++++TTT+++++++++++++++++C++++++++++++++++T+++++++++++A+++A++TC+++++++++++++++++++++""@-58&f=T1368C", "CodAlignView")								
1385	C1385T	C	T	AC=1;AN=2544;AACHANGE=ORF1a:H374Y	1	orf1ab	1385	H	Y	Nonsynonymous			1.77986629197						=hyperlink("https://data.broadinstitute.org/compbio1/cav.php?a=wuhCor1_c&i=NC_045512.2;1384;1;0&p=57&e=59&w=0&cp=0&mp=Alt+Alleles:""+++G++++++++++T+++++TTT+++++++++++++++++C++++++++++++++++T+++++++++++A+++A++TC++++++++++++++++++++++++G++++++T++A++++""@-57&f=C1385T", "CodAlignView")	=hyperlink("http://genome.ucsc.edu/cgi-bin/hgTracks?db=wuhCor1&position=NC_045512.2:1328-1444&complement_wuhCor1=0&hgt.revCmplDisp_wuhCor1=0", "UCSCview")	orf1ab	1385	H	Y	Nonsynonymous			=hyperlink("https://data.broadinstitute.org/compbio1/cav.php?a=wuhCor1_c&i=NC_045512.2;1384;1;0&p=57&e=59&w=0&cp=0&mp=Alt+Alleles:""+++G++++++++++T+++++TTT+++++++++++++++++C++++++++++++++++T+++++++++++A+++A++TC++++++++++++++++++++++++G++++++T++A++++""@-57&f=C1385T", "CodAlignView")								
1397	G1397A	G	A	AC=70;AN=2544;AACHANGE=ORF1a:V378I	70	orf1ab	1397	V	I	Nonsynonymous			4.38305032258						=hyperlink("https://data.broadinstitute.org/compbio1/cav.php?a=wuhCor1_c&i=NC_045512.2;1396;1;0&p=57&e=59&w=0&cp=0&mp=Alt+Alleles:""++T+++++TTT+++++++++++++++++C++++++++++++++++T+++++++++++A+++A++TC++++++++++++++++++++++++G++++++T++A++++++++++++++++""@-57&f=G1397A", "CodAlignView")	=hyperlink("http://genome.ucsc.edu/cgi-bin/hgTracks?db=wuhCor1&position=NC_045512.2:1340-1456&complement_wuhCor1=0&hgt.revCmplDisp_wuhCor1=0", "UCSCview")	orf1ab	1397	V	I	Nonsynonymous			=hyperlink("https://data.broadinstitute.org/compbio1/cav.php?a=wuhCor1_c&i=NC_045512.2;1396;1;0&p=57&e=59&w=0&cp=0&mp=Alt+Alleles:""++T+++++TTT+++++++++++++++++C++++++++++++++++T+++++++++++A+++A++TC++++++++++++++++++++++++G++++++T++A++++++++++++++++""@-57&f=G1397A", "CodAlignView")								
1401	G1401A	G	A	AC=1;AN=2544;AACHANGE=ORF1a:G379E	1	orf1ab	1400	G	E	Nonsynonymous		Conserved	0.0						=hyperlink("https://data.broadinstitute.org/compbio1/cav.php?a=wuhCor1_c&i=NC_045512.2;1400;1;0&p=58&e=58&w=0&cp=1&mp=Alt+Alleles:""+++++TTT+++++++++++++++++C++++++++++++++++T+++++++++++A+++A++TC++++++++++++++++++++++++G++++++T++A++++++++++++++++T++""@-58&f=G1401A", "CodAlignView")	=hyperlink("http://genome.ucsc.edu/cgi-bin/hgTracks?db=wuhCor1&position=NC_045512.2:1343-1459&complement_wuhCor1=0&hgt.revCmplDisp_wuhCor1=0", "UCSCview")	orf1ab	1400	G	E	Nonsynonymous		Conserved	=hyperlink("https://data.broadinstitute.org/compbio1/cav.php?a=wuhCor1_c&i=NC_045512.2;1400;1;0&p=58&e=58&w=0&cp=1&mp=Alt+Alleles:""+++++TTT+++++++++++++++++C++++++++++++++++T+++++++++++A+++A++TC++++++++++++++++++++++++G++++++T++A++++++++++++++++T++""@-58&f=G1401A", "CodAlignView")								
1404	C1404T	C	T	AC=1;AN=2544;AACHANGE=ORF1a:P380L	1	orf1ab	1403	P	L	Nonsynonymous		Conserved	0.0						=hyperlink("https://data.broadinstitute.org/compbio1/cav.php?a=wuhCor1_c&i=NC_045512.2;1403;1;0&p=58&e=58&w=0&cp=1&mp=Alt+Alleles:""++TTT+++++++++++++++++C++++++++++++++++T+++++++++++A+++A++TC++++++++++++++++++++++++G++++++T++A++++++++++++++++T+++++""@-58&f=C1404T", "CodAlignView")	=hyperlink("http://genome.ucsc.edu/cgi-bin/hgTracks?db=wuhCor1&position=NC_045512.2:1346-1462&complement_wuhCor1=0&hgt.revCmplDisp_wuhCor1=0", "UCSCview")	orf1ab	1403	P	L	Nonsynonymous		Conserved	=hyperlink("https://data.broadinstitute.org/compbio1/cav.php?a=wuhCor1_c&i=NC_045512.2;1403;1;0&p=58&e=58&w=0&cp=1&mp=Alt+Alleles:""++TTT+++++++++++++++++C++++++++++++++++T+++++++++++A+++A++TC++++++++++++++++++++++++G++++++T++A++++++++++++++++T+++++""@-58&f=C1404T", "CodAlignView")								
1405	T1405C	T	C	AC=1;AN=2544	1	orf1ab	1403	P	P	Synonymous	4way			1.85620385351	0.288924252753				=hyperlink("https://data.broadinstitute.org/compbio1/cav.php?a=wuhCor1_c&i=NC_045512.2;1404;1;0&p=59&e=57&w=0&cp=2&mp=Alt+Alleles:""++TTT+++++++++++++++++C++++++++++++++++T+++++++++++A+++A++TC++++++++++++++++++++++++G++++++T++A++++++++++++++++T+++++""@-59&f=T1405C", "CodAlignView")	=hyperlink("http://genome.ucsc.edu/cgi-bin/hgTracks?db=wuhCor1&position=NC_045512.2:1346-1462&complement_wuhCor1=0&hgt.revCmplDisp_wuhCor1=0", "UCSCview")	orf1ab	1403	P	P	Synonymous	4way		=hyperlink("https://data.broadinstitute.org/compbio1/cav.php?a=wuhCor1_c&i=NC_045512.2;1404;1;0&p=59&e=57&w=0&cp=2&mp=Alt+Alleles:""++TTT+++++++++++++++++C++++++++++++++++T+++++++++++A+++A++TC++++++++++++++++++++++++G++++++T++A++++++++++++++++T+++++""@-59&f=T1405C", "CodAlignView")								
1430	A1430G	A	G	AC=4;AN=2544;AACHANGE=ORF1a:N389D	4	orf1ab	1430	N	D	Nonsynonymous		Conserved	0.0						=hyperlink("https://data.broadinstitute.org/compbio1/cav.php?a=wuhCor1_c&i=NC_045512.2;1429;1;0&p=57&e=59&w=0&cp=0&mp=Alt+Alleles:""++++++++++++T+++++++++++A+++A++TC++++++++++++++++++++++++G++++++T++A++++++++++++++++T+++++++++++T+++T+++A+++++++++A++""@-57&f=A1430G", "CodAlignView")	=hyperlink("http://genome.ucsc.edu/cgi-bin/hgTracks?db=wuhCor1&position=NC_045512.2:1373-1489&complement_wuhCor1=0&hgt.revCmplDisp_wuhCor1=0", "UCSCview")	orf1ab	1430	N	D	Nonsynonymous		Conserved	=hyperlink("https://data.broadinstitute.org/compbio1/cav.php?a=wuhCor1_c&i=NC_045512.2;1429;1;0&p=57&e=59&w=0&cp=0&mp=Alt+Alleles:""++++++++++++T+++++++++++A+++A++TC++++++++++++++++++++++++G++++++T++A++++++++++++++++T+++++++++++T+++T+++A+++++++++A++""@-57&f=A1430G", "CodAlignView")								
1437	C1437T	C	T	AC=1;AN=2544;AACHANGE=ORF1a:S391F	1	orf1ab	1436	S	F	Nonsynonymous		Conserved	0.0						=hyperlink("https://data.broadinstitute.org/compbio1/cav.php?a=wuhCor1_c&i=NC_045512.2;1436;1;0&p=58&e=58&w=0&cp=1&mp=Alt+Alleles:""++++++T+++++++++++A+++A++TC++++++++++++++++++++++++G++++++T++A++++++++++++++++T+++++++++++T+++T+++A+++++++++A++++++++""@-58&f=C1437T", "CodAlignView")	=hyperlink("http://genome.ucsc.edu/cgi-bin/hgTracks?db=wuhCor1&position=NC_045512.2:1379-1495&complement_wuhCor1=0&hgt.revCmplDisp_wuhCor1=0", "UCSCview")	orf1ab	1436	S	F	Nonsynonymous		Conserved	=hyperlink("https://data.broadinstitute.org/compbio1/cav.php?a=wuhCor1_c&i=NC_045512.2;1436;1;0&p=58&e=58&w=0&cp=1&mp=Alt+Alleles:""++++++T+++++++++++A+++A++TC++++++++++++++++++++++++G++++++T++A++++++++++++++++T+++++++++++T+++T+++A+++++++++A++++++++""@-58&f=C1437T", "CodAlignView")								
1440	G1440A	G	A	AC=88;AN=2544;AACHANGE=ORF1a:G392D	88	orf1ab	1439	G	D	Nonsynonymous			6.55130206728						=hyperlink("https://data.broadinstitute.org/compbio1/cav.php?a=wuhCor1_c&i=NC_045512.2;1439;1;0&p=58&e=58&w=0&cp=1&mp=Alt+Alleles:""+++T+++++++++++A+++A++TC++++++++++++++++++++++++G++++++T++A++++++++++++++++T+++++++++++T+++T+++A+++++++++A+++++++++++""@-58&f=G1440A", "CodAlignView")	=hyperlink("http://genome.ucsc.edu/cgi-bin/hgTracks?db=wuhCor1&position=NC_045512.2:1382-1498&complement_wuhCor1=0&hgt.revCmplDisp_wuhCor1=0", "UCSCview")	orf1ab	1439	G	D	Nonsynonymous			=hyperlink("https://data.broadinstitute.org/compbio1/cav.php?a=wuhCor1_c&i=NC_045512.2;1439;1;0&p=58&e=58&w=0&cp=1&mp=Alt+Alleles:""+++T+++++++++++A+++A++TC++++++++++++++++++++++++G++++++T++A++++++++++++++++T+++++++++++T+++T+++A+++++++++A+++++++++++""@-58&f=G1440A", "CodAlignView")								
1457	C1457T	C	T	AC=2;AN=2544;AACHANGE=ORF1a:R398C	2	orf1ab	1457	R	C	Nonsynonymous		Conserved	0.0						=hyperlink("https://data.broadinstitute.org/compbio1/cav.php?a=wuhCor1_c&i=NC_045512.2;1456;1;0&p=57&e=59&w=0&cp=0&mp=Alt+Alleles:""+A++TC++++++++++++++++++++++++G++++++T++A++++++++++++++++T+++++++++++T+++T+++A+++++++++A++++++++++++++++++++++++++TG+""@-57&f=C1457T", "CodAlignView")	=hyperlink("http://genome.ucsc.edu/cgi-bin/hgTracks?db=wuhCor1&position=NC_045512.2:1400-1516&complement_wuhCor1=0&hgt.revCmplDisp_wuhCor1=0", "UCSCview")	orf1ab	1457	R	C	Nonsynonymous		Conserved	=hyperlink("https://data.broadinstitute.org/compbio1/cav.php?a=wuhCor1_c&i=NC_045512.2;1456;1;0&p=57&e=59&w=0&cp=0&mp=Alt+Alleles:""+A++TC++++++++++++++++++++++++G++++++T++A++++++++++++++++T+++++++++++T+++T+++A+++++++++A++++++++++++++++++++++++++TG+""@-57&f=C1457T", "CodAlignView")								
1469	C1469T	C	T	AC=1;AN=2544;AACHANGE=ORF1a:R402C	1	orf1ab	1469	R	C	Nonsynonymous		Conserved	0.0						=hyperlink("https://data.broadinstitute.org/compbio1/cav.php?a=wuhCor1_c&i=NC_045512.2;1468;1;0&p=57&e=59&w=0&cp=0&mp=Alt+Alleles:""++++++++++++++++++G++++++T++A++++++++++++++++T+++++++++++T+++T+++A+++++++++A++++++++++++++++++++++++++TG+++++++++++++""@-57&f=C1469T", "CodAlignView")	=hyperlink("http://genome.ucsc.edu/cgi-bin/hgTracks?db=wuhCor1&position=NC_045512.2:1412-1528&complement_wuhCor1=0&hgt.revCmplDisp_wuhCor1=0", "UCSCview")	orf1ab	1469	R	C	Nonsynonymous		Conserved	=hyperlink("https://data.broadinstitute.org/compbio1/cav.php?a=wuhCor1_c&i=NC_045512.2;1468;1;0&p=57&e=59&w=0&cp=0&mp=Alt+Alleles:""++++++++++++++++++G++++++T++A++++++++++++++++T+++++++++++T+++T+++A+++++++++A++++++++++++++++++++++++++TG+++++++++++++""@-57&f=C1469T", "CodAlignView")								
1473	C1473T	C	T	AC=1;AN=2544;AACHANGE=ORF1a:T403I	1	orf1ab	1472	T	I	Nonsynonymous			4.28197044865						=hyperlink("https://data.broadinstitute.org/compbio1/cav.php?a=wuhCor1_c&i=NC_045512.2;1472;1;0&p=58&e=58&w=0&cp=1&mp=Alt+Alleles:""+++++++++++++++G++++++T++A++++++++++++++++T+++++++++++T+++T+++A+++++++++A++++++++++++++++++++++++++TG++++++++++++++++""@-58&f=C1473T", "CodAlignView")	=hyperlink("http://genome.ucsc.edu/cgi-bin/hgTracks?db=wuhCor1&position=NC_045512.2:1415-1531&complement_wuhCor1=0&hgt.revCmplDisp_wuhCor1=0", "UCSCview")	orf1ab	1472	T	I	Nonsynonymous			=hyperlink("https://data.broadinstitute.org/compbio1/cav.php?a=wuhCor1_c&i=NC_045512.2;1472;1;0&p=58&e=58&w=0&cp=1&mp=Alt+Alleles:""+++++++++++++++G++++++T++A++++++++++++++++T+++++++++++T+++T+++A+++++++++A++++++++++++++++++++++++++TG++++++++++++++++""@-58&f=C1473T", "CodAlignView")								
1477	T1477A	T	A	AC=1;AN=2544	1	orf1ab	1475	I	I	Synonymous				1.70192922949	0.425322403205			InSCE	=hyperlink("https://data.broadinstitute.org/compbio1/cav.php?a=wuhCor1_c&i=NC_045512.2;1476;1;0&p=59&e=57&w=0&cp=2&mp=Alt+Alleles:""++++++++++++G++++++T++A++++++++++++++++T+++++++++++T+++T+++A+++++++++A++++++++++++++++++++++++++TG+++++++++++++++++++""@-59&f=T1477A", "CodAlignView")	=hyperlink("http://genome.ucsc.edu/cgi-bin/hgTracks?db=wuhCor1&position=NC_045512.2:1418-1534&complement_wuhCor1=0&hgt.revCmplDisp_wuhCor1=0", "UCSCview")	orf1ab	1475	I	I	Synonymous			=hyperlink("https://data.broadinstitute.org/compbio1/cav.php?a=wuhCor1_c&i=NC_045512.2;1476;1;0&p=59&e=57&w=0&cp=2&mp=Alt+Alleles:""++++++++++++G++++++T++A++++++++++++++++T+++++++++++T+++T+++A+++++++++A++++++++++++++++++++++++++TG+++++++++++++++++++""@-59&f=T1477A", "CodAlignView")								
1487	G1487A	G	A	AC=2;AN=2544;AACHANGE=ORF1a:G408S	2	orf1ab	1487	G	S	Nonsynonymous		Conserved	0.0						=hyperlink("https://data.broadinstitute.org/compbio1/cav.php?a=wuhCor1_c&i=NC_045512.2;1486;1;0&p=57&e=59&w=0&cp=0&mp=Alt+Alleles:""G++++++T++A++++++++++++++++T+++++++++++T+++T+++A+++++++++A++++++++++++++++++++++++++TG+++++++++++++++++++++++++++++++""@-57&f=G1487A", "CodAlignView")	=hyperlink("http://genome.ucsc.edu/cgi-bin/hgTracks?db=wuhCor1&position=NC_045512.2:1430-1546&complement_wuhCor1=0&hgt.revCmplDisp_wuhCor1=0", "UCSCview")	orf1ab	1487	G	S	Nonsynonymous		Conserved	=hyperlink("https://data.broadinstitute.org/compbio1/cav.php?a=wuhCor1_c&i=NC_045512.2;1486;1;0&p=57&e=59&w=0&cp=0&mp=Alt+Alleles:""G++++++T++A++++++++++++++++T+++++++++++T+++T+++A+++++++++A++++++++++++++++++++++++++TG+++++++++++++++++++++++++++++++""@-57&f=G1487A", "CodAlignView")								
1514	C1514T	C	T	AC=1;AN=2544;AACHANGE=ORF1a:H417Y	1	orf1ab	1514	H	Y	Nonsynonymous			1.69961016669						=hyperlink("https://data.broadinstitute.org/compbio1/cav.php?a=wuhCor1_c&i=NC_045512.2;1513;1;0&p=57&e=59&w=0&cp=0&mp=Alt+Alleles:""T+++++++++++T+++T+++A+++++++++A++++++++++++++++++++++++++TG+++++++++++++++++++++++++++++++GA++++++A++++++++++C+++C+++""@-57&f=C1514T", "CodAlignView")	=hyperlink("http://genome.ucsc.edu/cgi-bin/hgTracks?db=wuhCor1&position=NC_045512.2:1457-1573&complement_wuhCor1=0&hgt.revCmplDisp_wuhCor1=0", "UCSCview")	orf1ab	1514	H	Y	Nonsynonymous			=hyperlink("https://data.broadinstitute.org/compbio1/cav.php?a=wuhCor1_c&i=NC_045512.2;1513;1;0&p=57&e=59&w=0&cp=0&mp=Alt+Alleles:""T+++++++++++T+++T+++A+++++++++A++++++++++++++++++++++++++TG+++++++++++++++++++++++++++++++GA++++++A++++++++++C+++C+++""@-57&f=C1514T", "CodAlignView")								
1515	A1515G	A	G	AC=21;AN=2544;AACHANGE=ORF1a:H417R	21	orf1ab	1514	H	R	Nonsynonymous			1.69961016669						=hyperlink("https://data.broadinstitute.org/compbio1/cav.php?a=wuhCor1_c&i=NC_045512.2;1514;1;0&p=58&e=58&w=0&cp=1&mp=Alt+Alleles:""T+++++++++++T+++T+++A+++++++++A++++++++++++++++++++++++++TG+++++++++++++++++++++++++++++++GA++++++A++++++++++C+++C+++""@-58&f=A1515G", "CodAlignView")	=hyperlink("http://genome.ucsc.edu/cgi-bin/hgTracks?db=wuhCor1&position=NC_045512.2:1457-1573&complement_wuhCor1=0&hgt.revCmplDisp_wuhCor1=0", "UCSCview")	orf1ab	1514	H	R	Nonsynonymous			=hyperlink("https://data.broadinstitute.org/compbio1/cav.php?a=wuhCor1_c&i=NC_045512.2;1514;1;0&p=58&e=58&w=0&cp=1&mp=Alt+Alleles:""T+++++++++++T+++T+++A+++++++++A++++++++++++++++++++++++++TG+++++++++++++++++++++++++++++++GA++++++A++++++++++C+++C+++""@-58&f=A1515G", "CodAlignView")								
1547	A1547G	A	G	AC=1;AN=2544;AACHANGE=ORF1a:S428G	1	orf1ab	1547	S	G	Nonsynonymous			2.37212978469						=hyperlink("https://data.broadinstitute.org/compbio1/cav.php?a=wuhCor1_c&i=NC_045512.2;1546;1;0&p=57&e=59&w=0&cp=0&mp=Alt+Alleles:""++++++++++++++++++++++++TG+++++++++++++++++++++++++++++++GA++++++A++++++++++C+++C+++++++++++++++++++++++TA+++++++++++""@-57&f=A1547G", "CodAlignView")	=hyperlink("http://genome.ucsc.edu/cgi-bin/hgTracks?db=wuhCor1&position=NC_045512.2:1490-1606&complement_wuhCor1=0&hgt.revCmplDisp_wuhCor1=0", "UCSCview")	orf1ab	1547	S	G	Nonsynonymous			=hyperlink("https://data.broadinstitute.org/compbio1/cav.php?a=wuhCor1_c&i=NC_045512.2;1546;1;0&p=57&e=59&w=0&cp=0&mp=Alt+Alleles:""++++++++++++++++++++++++TG+++++++++++++++++++++++++++++++GA++++++A++++++++++C+++C+++++++++++++++++++++++TA+++++++++++""@-57&f=A1547G", "CodAlignView")								
1548	G1548A	G	A	AC=1;AN=2544;AACHANGE=ORF1a:S428N	1	orf1ab	1547	S	N	Nonsynonymous			2.37212978469						=hyperlink("https://data.broadinstitute.org/compbio1/cav.php?a=wuhCor1_c&i=NC_045512.2;1547;1;0&p=58&e=58&w=0&cp=1&mp=Alt+Alleles:""++++++++++++++++++++++++TG+++++++++++++++++++++++++++++++GA++++++A++++++++++C+++C+++++++++++++++++++++++TA+++++++++++""@-58&f=G1548A", "CodAlignView")	=hyperlink("http://genome.ucsc.edu/cgi-bin/hgTracks?db=wuhCor1&position=NC_045512.2:1490-1606&complement_wuhCor1=0&hgt.revCmplDisp_wuhCor1=0", "UCSCview")	orf1ab	1547	S	N	Nonsynonymous			=hyperlink("https://data.broadinstitute.org/compbio1/cav.php?a=wuhCor1_c&i=NC_045512.2;1547;1;0&p=58&e=58&w=0&cp=1&mp=Alt+Alleles:""++++++++++++++++++++++++TG+++++++++++++++++++++++++++++++GA++++++A++++++++++C+++C+++++++++++++++++++++++TA+++++++++++""@-58&f=G1548A", "CodAlignView")								
1555	C1555A	C	A	AC=1;AN=2544;AACHANGE=ORF1a:N430K	1	orf1ab	1553	N	K	Nonsynonymous			5.61378231619						=hyperlink("https://data.broadinstitute.org/compbio1/cav.php?a=wuhCor1_c&i=NC_045512.2;1554;1;0&p=59&e=57&w=0&cp=2&mp=Alt+Alleles:""++++++++++++++++++TG+++++++++++++++++++++++++++++++GA++++++A++++++++++C+++C+++++++++++++++++++++++TA++++++++++++++++T""@-59&f=C1555A", "CodAlignView")	=hyperlink("http://genome.ucsc.edu/cgi-bin/hgTracks?db=wuhCor1&position=NC_045512.2:1496-1612&complement_wuhCor1=0&hgt.revCmplDisp_wuhCor1=0", "UCSCview")	orf1ab	1553	N	K	Nonsynonymous			=hyperlink("https://data.broadinstitute.org/compbio1/cav.php?a=wuhCor1_c&i=NC_045512.2;1554;1;0&p=59&e=57&w=0&cp=2&mp=Alt+Alleles:""++++++++++++++++++TG+++++++++++++++++++++++++++++++GA++++++A++++++++++C+++C+++++++++++++++++++++++TA++++++++++++++++T""@-59&f=C1555A", "CodAlignView")								
1566	A1566C	A	C	AC=1;AN=2544;AACHANGE=ORF1a:N434T	1	orf1ab	1565	N	T	Nonsynonymous			8.79155387604						=hyperlink("https://data.broadinstitute.org/compbio1/cav.php?a=wuhCor1_c&i=NC_045512.2;1565;1;0&p=58&e=58&w=0&cp=1&mp=Alt+Alleles:""++++++TG+++++++++++++++++++++++++++++++GA++++++A++++++++++C+++C+++++++++++++++++++++++TA++++++++++++++++T++++++++++++""@-58&f=A1566C", "CodAlignView")	=hyperlink("http://genome.ucsc.edu/cgi-bin/hgTracks?db=wuhCor1&position=NC_045512.2:1508-1624&complement_wuhCor1=0&hgt.revCmplDisp_wuhCor1=0", "UCSCview")	orf1ab	1565	N	T	Nonsynonymous			=hyperlink("https://data.broadinstitute.org/compbio1/cav.php?a=wuhCor1_c&i=NC_045512.2;1565;1;0&p=58&e=58&w=0&cp=1&mp=Alt+Alleles:""++++++TG+++++++++++++++++++++++++++++++GA++++++A++++++++++C+++C+++++++++++++++++++++++TA++++++++++++++++T++++++++++++""@-58&f=A1566C", "CodAlignView")								
1570	T1570C	T	C	AC=4;AN=2544	4	orf1ab	1568	H	H	Synonymous				0.640983885143	0.598950443479	0.81177575307	1.0		=hyperlink("https://data.broadinstitute.org/compbio1/cav.php?a=wuhCor1_c&i=NC_045512.2;1569;1;0&p=59&e=57&w=0&cp=2&mp=Alt+Alleles:""+++TG+++++++++++++++++++++++++++++++GA++++++A++++++++++C+++C+++++++++++++++++++++++TA++++++++++++++++T++++++++++++++T""@-59&f=T1570C", "CodAlignView")	=hyperlink("http://genome.ucsc.edu/cgi-bin/hgTracks?db=wuhCor1&position=NC_045512.2:1511-1627&complement_wuhCor1=0&hgt.revCmplDisp_wuhCor1=0", "UCSCview")	orf1ab	1568	H	H	Synonymous			=hyperlink("https://data.broadinstitute.org/compbio1/cav.php?a=wuhCor1_c&i=NC_045512.2;1569;1;0&p=59&e=57&w=0&cp=2&mp=Alt+Alleles:""+++TG+++++++++++++++++++++++++++++++GA++++++A++++++++++C+++C+++++++++++++++++++++++TA++++++++++++++++T++++++++++++++T""@-59&f=T1570C", "CodAlignView")								
1594	C1594T	C	T	AC=3;AN=2544	3	orf1ab	1592	S	S	Synonymous	4way			0.869231578411	0.831573267912	0.948950652155	1.0		=hyperlink("https://data.broadinstitute.org/compbio1/cav.php?a=wuhCor1_c&i=NC_045512.2;1593;1;0&p=59&e=57&w=0&cp=2&mp=Alt+Alleles:""++++++++++++GA++++++A++++++++++C+++C+++++++++++++++++++++++TA++++++++++++++++T++++++++++++++T++++++++++++++++++++++++""@-59&f=C1594T", "CodAlignView")	=hyperlink("http://genome.ucsc.edu/cgi-bin/hgTracks?db=wuhCor1&position=NC_045512.2:1535-1651&complement_wuhCor1=0&hgt.revCmplDisp_wuhCor1=0", "UCSCview")	orf1ab	1592	S	S	Synonymous	4way		=hyperlink("https://data.broadinstitute.org/compbio1/cav.php?a=wuhCor1_c&i=NC_045512.2;1593;1;0&p=59&e=57&w=0&cp=2&mp=Alt+Alleles:""++++++++++++GA++++++A++++++++++C+++C+++++++++++++++++++++++TA++++++++++++++++T++++++++++++++T++++++++++++++++++++++++""@-59&f=C1594T", "CodAlignView")								
1595	G1595A	G	A	AC=3;AN=2544;AACHANGE=ORF1a:E444K	3	orf1ab	1595	E	K	Nonsynonymous		Conserved	0.0						=hyperlink("https://data.broadinstitute.org/compbio1/cav.php?a=wuhCor1_c&i=NC_045512.2;1594;1;0&p=57&e=59&w=0&cp=0&mp=Alt+Alleles:""+++++++++GA++++++A++++++++++C+++C+++++++++++++++++++++++TA++++++++++++++++T++++++++++++++T+++++++++++++++++++++++++++""@-57&f=G1595A", "CodAlignView")	=hyperlink("http://genome.ucsc.edu/cgi-bin/hgTracks?db=wuhCor1&position=NC_045512.2:1538-1654&complement_wuhCor1=0&hgt.revCmplDisp_wuhCor1=0", "UCSCview")	orf1ab	1595	E	K	Nonsynonymous		Conserved	=hyperlink("https://data.broadinstitute.org/compbio1/cav.php?a=wuhCor1_c&i=NC_045512.2;1594;1;0&p=57&e=59&w=0&cp=0&mp=Alt+Alleles:""+++++++++GA++++++A++++++++++C+++C+++++++++++++++++++++++TA++++++++++++++++T++++++++++++++T+++++++++++++++++++++++++++""@-57&f=G1595A", "CodAlignView")								
1612	C1612T	C	T	AC=2;AN=2544	2	orf1ab	1610	N	N	Synonymous				0.968902089447	0.966206253263	0.993518944492	1.0		=hyperlink("https://data.broadinstitute.org/compbio1/cav.php?a=wuhCor1_c&i=NC_045512.2;1611;1;0&p=59&e=57&w=0&cp=2&mp=Alt+Alleles:""++A++++++++++C+++C+++++++++++++++++++++++TA++++++++++++++++T++++++++++++++T+++++++++++++++++++++++++++++++++++T++C+++""@-59&f=C1612T", "CodAlignView")	=hyperlink("http://genome.ucsc.edu/cgi-bin/hgTracks?db=wuhCor1&position=NC_045512.2:1553-1669&complement_wuhCor1=0&hgt.revCmplDisp_wuhCor1=0", "UCSCview")	orf1ab	1610	N	N	Synonymous			=hyperlink("https://data.broadinstitute.org/compbio1/cav.php?a=wuhCor1_c&i=NC_045512.2;1611;1;0&p=59&e=57&w=0&cp=2&mp=Alt+Alleles:""++A++++++++++C+++C+++++++++++++++++++++++TA++++++++++++++++T++++++++++++++T+++++++++++++++++++++++++++++++++++T++C+++""@-59&f=C1612T", "CodAlignView")								
1627	C1627T	C	T	AC=1;AN=2544	1	orf1ab	1625	L	L	Synonymous	4way			0.87737568208	0.758239982495	0.902819640174	1.0		=hyperlink("https://data.broadinstitute.org/compbio1/cav.php?a=wuhCor1_c&i=NC_045512.2;1626;1;0&p=59&e=57&w=0&cp=2&mp=Alt+Alleles:""++C+++++++++++++++++++++++TA++++++++++++++++T++++++++++++++T+++++++++++++++++++++++++++++++++++T++C+++++++++++++++++T""@-59&f=C1627T", "CodAlignView")	=hyperlink("http://genome.ucsc.edu/cgi-bin/hgTracks?db=wuhCor1&position=NC_045512.2:1568-1684&complement_wuhCor1=0&hgt.revCmplDisp_wuhCor1=0", "UCSCview")	orf1ab	1625	L	L	Synonymous	4way		=hyperlink("https://data.broadinstitute.org/compbio1/cav.php?a=wuhCor1_c&i=NC_045512.2;1626;1;0&p=59&e=57&w=0&cp=2&mp=Alt+Alleles:""++C+++++++++++++++++++++++TA++++++++++++++++T++++++++++++++T+++++++++++++++++++++++++++++++++++T++C+++++++++++++++++T""@-59&f=C1627T", "CodAlignView")								
1663	C1663T	C	T	AC=1;AN=2544	1	orf1ab	1661	D	D	Synonymous				1.26231689869	0.726346049229				=hyperlink("https://data.broadinstitute.org/compbio1/cav.php?a=wuhCor1_c&i=NC_045512.2;1662;1;0&p=59&e=57&w=0&cp=2&mp=Alt+Alleles:""++++++++T++++++++++++++T+++++++++++++++++++++++++++++++++++T++C+++++++++++++++++T++++++G+++++++++++++++++++++++++++++""@-59&f=C1663T", "CodAlignView")	=hyperlink("http://genome.ucsc.edu/cgi-bin/hgTracks?db=wuhCor1&position=NC_045512.2:1604-1720&complement_wuhCor1=0&hgt.revCmplDisp_wuhCor1=0", "UCSCview")	orf1ab	1661	D	D	Synonymous			=hyperlink("https://data.broadinstitute.org/compbio1/cav.php?a=wuhCor1_c&i=NC_045512.2;1662;1;0&p=59&e=57&w=0&cp=2&mp=Alt+Alleles:""++++++++T++++++++++++++T+++++++++++++++++++++++++++++++++++T++C+++++++++++++++++T++++++G+++++++++++++++++++++++++++++""@-59&f=C1663T", "CodAlignView")								
1666	T1666C	T	C	AC=3;AN=2544	3	orf1ab	1664	F	F	Synonymous				0.382086111051	0.373428559905	0.657390371111	1.0		=hyperlink("https://data.broadinstitute.org/compbio1/cav.php?a=wuhCor1_c&i=NC_045512.2;1665;1;0&p=59&e=57&w=0&cp=2&mp=Alt+Alleles:""+++++T++++++++++++++T+++++++++++++++++++++++++++++++++++T++C+++++++++++++++++T++++++G++++++++++++++++++++++++++++++++""@-59&f=T1666C", "CodAlignView")	=hyperlink("http://genome.ucsc.edu/cgi-bin/hgTracks?db=wuhCor1&position=NC_045512.2:1607-1723&complement_wuhCor1=0&hgt.revCmplDisp_wuhCor1=0", "UCSCview")	orf1ab	1664	F	F	Synonymous			=hyperlink("https://data.broadinstitute.org/compbio1/cav.php?a=wuhCor1_c&i=NC_045512.2;1665;1;0&p=59&e=57&w=0&cp=2&mp=Alt+Alleles:""+++++T++++++++++++++T+++++++++++++++++++++++++++++++++++T++C+++++++++++++++++T++++++G++++++++++++++++++++++++++++++++""@-59&f=T1666C", "CodAlignView")								
1684	C1684T	C	T	AC=2;AN=2544	2	orf1ab	1682	I	I	Synonymous				2.5158246865	0.0834521660921				=hyperlink("https://data.broadinstitute.org/compbio1/cav.php?a=wuhCor1_c&i=NC_045512.2;1683;1;0&p=59&e=57&w=0&cp=2&mp=Alt+Alleles:""++T+++++++++++++++++++++++++++++++++++T++C+++++++++++++++++T++++++G++++++++++++++++++++++++++++++++++++++++++T+++++C+""@-59&f=C1684T", "CodAlignView")	=hyperlink("http://genome.ucsc.edu/cgi-bin/hgTracks?db=wuhCor1&position=NC_045512.2:1625-1741&complement_wuhCor1=0&hgt.revCmplDisp_wuhCor1=0", "UCSCview")	orf1ab	1682	I	I	Synonymous			=hyperlink("https://data.broadinstitute.org/compbio1/cav.php?a=wuhCor1_c&i=NC_045512.2;1683;1;0&p=59&e=57&w=0&cp=2&mp=Alt+Alleles:""++T+++++++++++++++++++++++++++++++++++T++C+++++++++++++++++T++++++G++++++++++++++++++++++++++++++++++++++++++T+++++C+""@-59&f=C1684T", "CodAlignView")								
1691	A1691G	A	G	AC=2;AN=2544;AACHANGE=ORF1a:I476V	2	orf1ab	1691	I	V	Nonsynonymous			1.26774397684						=hyperlink("https://data.broadinstitute.org/compbio1/cav.php?a=wuhCor1_c&i=NC_045512.2;1690;1;0&p=57&e=59&w=0&cp=0&mp=Alt+Alleles:""+++++++++++++++++++++++++++++T++C+++++++++++++++++T++++++G++++++++++++++++++++++++++++++++++++++++++T+++++C++++++++++""@-57&f=A1691G", "CodAlignView")	=hyperlink("http://genome.ucsc.edu/cgi-bin/hgTracks?db=wuhCor1&position=NC_045512.2:1634-1750&complement_wuhCor1=0&hgt.revCmplDisp_wuhCor1=0", "UCSCview")	orf1ab	1691	I	V	Nonsynonymous			=hyperlink("https://data.broadinstitute.org/compbio1/cav.php?a=wuhCor1_c&i=NC_045512.2;1690;1;0&p=57&e=59&w=0&cp=0&mp=Alt+Alleles:""+++++++++++++++++++++++++++++T++C+++++++++++++++++T++++++G++++++++++++++++++++++++++++++++++++++++++T+++++C++++++++++""@-57&f=A1691G", "CodAlignView")								
1734	C1734T	C	T	AC=1;AN=2544;AACHANGE=ORF1a:T490I	1	orf1ab	1733	T	I	Nonsynonymous		Conserved	0.0						=hyperlink("https://data.broadinstitute.org/compbio1/cav.php?a=wuhCor1_c&i=NC_045512.2;1733;1;0&p=58&e=58&w=0&cp=1&mp=Alt+Alleles:""++++++++T++++++G++++++++++++++++++++++++++++++++++++++++++T+++++C+++++++++++++++++T++++++++++++++++++++T+++++++++++++""@-58&f=C1734T", "CodAlignView")	=hyperlink("http://genome.ucsc.edu/cgi-bin/hgTracks?db=wuhCor1&position=NC_045512.2:1676-1792&complement_wuhCor1=0&hgt.revCmplDisp_wuhCor1=0", "UCSCview")	orf1ab	1733	T	I	Nonsynonymous		Conserved	=hyperlink("https://data.broadinstitute.org/compbio1/cav.php?a=wuhCor1_c&i=NC_045512.2;1733;1;0&p=58&e=58&w=0&cp=1&mp=Alt+Alleles:""++++++++T++++++G++++++++++++++++++++++++++++++++++++++++++T+++++C+++++++++++++++++T++++++++++++++++++++T+++++++++++++""@-58&f=C1734T", "CodAlignView")								
1740	A1740C	A	C	AC=1;AN=2544;AACHANGE=ORF1a:K492T	1	orf1ab	1739	K	T	Nonsynonymous			6.79909728859						=hyperlink("https://data.broadinstitute.org/compbio1/cav.php?a=wuhCor1_c&i=NC_045512.2;1739;1;0&p=58&e=58&w=0&cp=1&mp=Alt+Alleles:""++T++++++G++++++++++++++++++++++++++++++++++++++++++T+++++C+++++++++++++++++T++++++++++++++++++++T+++++++++++++++++++""@-58&f=A1740C", "CodAlignView")	=hyperlink("http://genome.ucsc.edu/cgi-bin/hgTracks?db=wuhCor1&position=NC_045512.2:1682-1798&complement_wuhCor1=0&hgt.revCmplDisp_wuhCor1=0", "UCSCview")	orf1ab	1739	K	T	Nonsynonymous			=hyperlink("https://data.broadinstitute.org/compbio1/cav.php?a=wuhCor1_c&i=NC_045512.2;1739;1;0&p=58&e=58&w=0&cp=1&mp=Alt+Alleles:""++T++++++G++++++++++++++++++++++++++++++++++++++++++T+++++C+++++++++++++++++T++++++++++++++++++++T+++++++++++++++++++""@-58&f=A1740C", "CodAlignView")								
1758	C1758T	C	T	AC=1;AN=2544;AACHANGE=ORF1a:A498V	1	orf1ab	1757	A	V	Nonsynonymous			9.80359497975						=hyperlink("https://data.broadinstitute.org/compbio1/cav.php?a=wuhCor1_c&i=NC_045512.2;1757;1;0&p=58&e=58&w=0&cp=1&mp=Alt+Alleles:""++++++++++++++++++++++++++++++++++T+++++C+++++++++++++++++T++++++++++++++++++++T+++++++++++++++++++++++++A+++++++++++""@-58&f=C1758T", "CodAlignView")	=hyperlink("http://genome.ucsc.edu/cgi-bin/hgTracks?db=wuhCor1&position=NC_045512.2:1700-1816&complement_wuhCor1=0&hgt.revCmplDisp_wuhCor1=0", "UCSCview")	orf1ab	1757	A	V	Nonsynonymous			=hyperlink("https://data.broadinstitute.org/compbio1/cav.php?a=wuhCor1_c&i=NC_045512.2;1757;1;0&p=58&e=58&w=0&cp=1&mp=Alt+Alleles:""++++++++++++++++++++++++++++++++++T+++++C+++++++++++++++++T++++++++++++++++++++T+++++++++++++++++++++++++A+++++++++++""@-58&f=C1758T", "CodAlignView")								
1779	C1779T	C	T	AC=1;AN=2544;AACHANGE=ORF1a:S505F	1	orf1ab	1778	S	F	Nonsynonymous		Conserved	0.0						=hyperlink("https://data.broadinstitute.org/compbio1/cav.php?a=wuhCor1_c&i=NC_045512.2;1778;1;0&p=58&e=58&w=0&cp=1&mp=Alt+Alleles:""+++++++++++++T+++++C+++++++++++++++++T++++++++++++++++++++T+++++++++++++++++++++++++A++++++++++++++A++++T++++++++++++""@-58&f=C1779T", "CodAlignView")	=hyperlink("http://genome.ucsc.edu/cgi-bin/hgTracks?db=wuhCor1&position=NC_045512.2:1721-1837&complement_wuhCor1=0&hgt.revCmplDisp_wuhCor1=0", "UCSCview")	orf1ab	1778	S	F	Nonsynonymous		Conserved	=hyperlink("https://data.broadinstitute.org/compbio1/cav.php?a=wuhCor1_c&i=NC_045512.2;1778;1;0&p=58&e=58&w=0&cp=1&mp=Alt+Alleles:""+++++++++++++T+++++C+++++++++++++++++T++++++++++++++++++++T+++++++++++++++++++++++++A++++++++++++++A++++T++++++++++++""@-58&f=C1779T", "CodAlignView")								
1805	G1805A	G	A	AC=1;AN=2544;AACHANGE=ORF1a:G514R	1	orf1ab	1805	G	R	Nonsynonymous		Conserved	0.0						=hyperlink("https://data.broadinstitute.org/compbio1/cav.php?a=wuhCor1_c&i=NC_045512.2;1804;1;0&p=57&e=59&w=0&cp=0&mp=Alt+Alleles:""++++++++++T++++++++++++++++++++T+++++++++++++++++++++++++A++++++++++++++A++++T++++++++++++++++C+TGTGT++G+++++++++GA++""@-57&f=G1805A", "CodAlignView")	=hyperlink("http://genome.ucsc.edu/cgi-bin/hgTracks?db=wuhCor1&position=NC_045512.2:1748-1864&complement_wuhCor1=0&hgt.revCmplDisp_wuhCor1=0", "UCSCview")	orf1ab	1805	G	R	Nonsynonymous		Conserved	=hyperlink("https://data.broadinstitute.org/compbio1/cav.php?a=wuhCor1_c&i=NC_045512.2;1804;1;0&p=57&e=59&w=0&cp=0&mp=Alt+Alleles:""++++++++++T++++++++++++++++++++T+++++++++++++++++++++++++A++++++++++++++A++++T++++++++++++++++C+TGTGT++G+++++++++GA++""@-57&f=G1805A", "CodAlignView")								
1820	G1820A	G	A	AC=4;AN=2544;AACHANGE=ORF1a:G519S	4	orf1ab	1820	G	S	Nonsynonymous		Conserved	0.0						=hyperlink("https://data.broadinstitute.org/compbio1/cav.php?a=wuhCor1_c&i=NC_045512.2;1819;1;0&p=57&e=59&w=0&cp=0&mp=Alt+Alleles:""++++++++++++++++T+++++++++++++++++++++++++A++++++++++++++A++++T++++++++++++++++C+TGTGT++G+++++++++GA+++G+++++++A+++T+""@-57&f=G1820A", "CodAlignView")	=hyperlink("http://genome.ucsc.edu/cgi-bin/hgTracks?db=wuhCor1&position=NC_045512.2:1763-1879&complement_wuhCor1=0&hgt.revCmplDisp_wuhCor1=0", "UCSCview")	orf1ab	1820	G	S	Nonsynonymous		Conserved	=hyperlink("https://data.broadinstitute.org/compbio1/cav.php?a=wuhCor1_c&i=NC_045512.2;1819;1;0&p=57&e=59&w=0&cp=0&mp=Alt+Alleles:""++++++++++++++++T+++++++++++++++++++++++++A++++++++++++++A++++T++++++++++++++++C+TGTGT++G+++++++++GA+++G+++++++A+++T+""@-57&f=G1820A", "CodAlignView")								
1825	C1825T	C	T	AC=1;AN=2544	1	orf1ab	1823	A	A	Synonymous	4way			0.662974052305	0.48768297576	0.70638616592	1.0		=hyperlink("https://data.broadinstitute.org/compbio1/cav.php?a=wuhCor1_c&i=NC_045512.2;1824;1;0&p=59&e=57&w=0&cp=2&mp=Alt+Alleles:""+++++++++++++T+++++++++++++++++++++++++A++++++++++++++A++++T++++++++++++++++C+TGTGT++G+++++++++GA+++G+++++++A+++T++++""@-59&f=C1825T", "CodAlignView")	=hyperlink("http://genome.ucsc.edu/cgi-bin/hgTracks?db=wuhCor1&position=NC_045512.2:1766-1882&complement_wuhCor1=0&hgt.revCmplDisp_wuhCor1=0", "UCSCview")	orf1ab	1823	A	A	Synonymous	4way		=hyperlink("https://data.broadinstitute.org/compbio1/cav.php?a=wuhCor1_c&i=NC_045512.2;1824;1;0&p=59&e=57&w=0&cp=2&mp=Alt+Alleles:""+++++++++++++T+++++++++++++++++++++++++A++++++++++++++A++++T++++++++++++++++C+TGTGT++G+++++++++GA+++G+++++++A+++T++++""@-59&f=C1825T", "CodAlignView")								
1842	A1842C	A	C	AC=1;AN=2544;AACHANGE=ORF1a:Q526P	1	orf1ab	1841	Q	P	Nonsynonymous			12.8051912784						=hyperlink("https://data.broadinstitute.org/compbio1/cav.php?a=wuhCor1_c&i=NC_045512.2;1841;1;0&p=58&e=58&w=0&cp=1&mp=Alt+Alleles:""+++++++++++++++++++++A++++++++++++++A++++T++++++++++++++++C+TGTGT++G+++++++++GA+++G+++++++A+++T++++++++T+++++++++++++""@-58&f=A1842C", "CodAlignView")	=hyperlink("http://genome.ucsc.edu/cgi-bin/hgTracks?db=wuhCor1&position=NC_045512.2:1784-1900&complement_wuhCor1=0&hgt.revCmplDisp_wuhCor1=0", "UCSCview")	orf1ab	1841	Q	P	Nonsynonymous			=hyperlink("https://data.broadinstitute.org/compbio1/cav.php?a=wuhCor1_c&i=NC_045512.2;1841;1;0&p=58&e=58&w=0&cp=1&mp=Alt+Alleles:""+++++++++++++++++++++A++++++++++++++A++++T++++++++++++++++C+TGTGT++G+++++++++GA+++G+++++++A+++T++++++++T+++++++++++++""@-58&f=A1842C", "CodAlignView")								
1844	A1844T	A	T	AC=1;AN=2544;AACHANGE=ORF1a:K527C	1	orf1ab	1844	K	*	Nonsynonymous			10.3817572061						=hyperlink("https://data.broadinstitute.org/compbio1/cav.php?a=wuhCor1_c&i=NC_045512.2;1843;1;0&p=57&e=59&w=0&cp=0&mp=Alt+Alleles:""++++++++++++++++++A++++++++++++++A++++T++++++++++++++++C+TGTGT++G+++++++++GA+++G+++++++A+++T++++++++T++++++++++++++++""@-57&f=A1844T", "CodAlignView")	=hyperlink("http://genome.ucsc.edu/cgi-bin/hgTracks?db=wuhCor1&position=NC_045512.2:1787-1903&complement_wuhCor1=0&hgt.revCmplDisp_wuhCor1=0", "UCSCview")	orf1ab	1844	K	*	Nonsynonymous			=hyperlink("https://data.broadinstitute.org/compbio1/cav.php?a=wuhCor1_c&i=NC_045512.2;1843;1;0&p=57&e=59&w=0&cp=0&mp=Alt+Alleles:""++++++++++++++++++A++++++++++++++A++++T++++++++++++++++C+TGTGT++G+++++++++GA+++G+++++++A+++T++++++++T++++++++++++++++""@-57&f=A1844T", "CodAlignView")								
1845	A1845G	A	G	AC=1;AN=2544;AACHANGE=ORF1a:K527C	1	orf1ab	1844	K	R	Nonsynonymous			10.3817572061						=hyperlink("https://data.broadinstitute.org/compbio1/cav.php?a=wuhCor1_c&i=NC_045512.2;1844;1;0&p=58&e=58&w=0&cp=1&mp=Alt+Alleles:""++++++++++++++++++A++++++++++++++A++++T++++++++++++++++C+TGTGT++G+++++++++GA+++G+++++++A+++T++++++++T++++++++++++++++""@-58&f=A1845G", "CodAlignView")	=hyperlink("http://genome.ucsc.edu/cgi-bin/hgTracks?db=wuhCor1&position=NC_045512.2:1787-1903&complement_wuhCor1=0&hgt.revCmplDisp_wuhCor1=0", "UCSCview")	orf1ab	1844	K	R	Nonsynonymous			=hyperlink("https://data.broadinstitute.org/compbio1/cav.php?a=wuhCor1_c&i=NC_045512.2;1844;1;0&p=58&e=58&w=0&cp=1&mp=Alt+Alleles:""++++++++++++++++++A++++++++++++++A++++T++++++++++++++++C+TGTGT++G+++++++++GA+++G+++++++A+++T++++++++T++++++++++++++++""@-58&f=A1845G", "CodAlignView")								
1846	A1846T	A	T	AC=1;AN=2544;AACHANGE=ORF1a:K527C	1	orf1ab	1844	K	N	Nonsynonymous			10.3817572061						=hyperlink("https://data.broadinstitute.org/compbio1/cav.php?a=wuhCor1_c&i=NC_045512.2;1845;1;0&p=59&e=57&w=0&cp=2&mp=Alt+Alleles:""++++++++++++++++++A++++++++++++++A++++T++++++++++++++++C+TGTGT++G+++++++++GA+++G+++++++A+++T++++++++T++++++++++++++++""@-59&f=A1846T", "CodAlignView")	=hyperlink("http://genome.ucsc.edu/cgi-bin/hgTracks?db=wuhCor1&position=NC_045512.2:1787-1903&complement_wuhCor1=0&hgt.revCmplDisp_wuhCor1=0", "UCSCview")	orf1ab	1844	K	N	Nonsynonymous			=hyperlink("https://data.broadinstitute.org/compbio1/cav.php?a=wuhCor1_c&i=NC_045512.2;1845;1;0&p=59&e=57&w=0&cp=2&mp=Alt+Alleles:""++++++++++++++++++A++++++++++++++A++++T++++++++++++++++C+TGTGT++G+++++++++GA+++G+++++++A+++T++++++++T++++++++++++++++""@-59&f=A1846T", "CodAlignView")								
1847	T1847G	T	G	AC=1;AN=2544;AACHANGE=ORF1a:S528V	1	orf1ab	1847	S	A	Nonsynonymous			1.48059610516						=hyperlink("https://data.broadinstitute.org/compbio1/cav.php?a=wuhCor1_c&i=NC_045512.2;1846;1;0&p=57&e=59&w=0&cp=0&mp=Alt+Alleles:""+++++++++++++++A++++++++++++++A++++T++++++++++++++++C+TGTGT++G+++++++++GA+++G+++++++A+++T++++++++T+++++++++++++++++++""@-57&f=T1847G", "CodAlignView")	=hyperlink("http://genome.ucsc.edu/cgi-bin/hgTracks?db=wuhCor1&position=NC_045512.2:1790-1906&complement_wuhCor1=0&hgt.revCmplDisp_wuhCor1=0", "UCSCview")	orf1ab	1847	S	A	Nonsynonymous			=hyperlink("https://data.broadinstitute.org/compbio1/cav.php?a=wuhCor1_c&i=NC_045512.2;1846;1;0&p=57&e=59&w=0&cp=0&mp=Alt+Alleles:""+++++++++++++++A++++++++++++++A++++T++++++++++++++++C+TGTGT++G+++++++++GA+++G+++++++A+++T++++++++T+++++++++++++++++++""@-57&f=T1847G", "CodAlignView")								
1848	C1848T	C	T	AC=1;AN=2544;AACHANGE=ORF1a:S528V	1	orf1ab	1847	S	L	Nonsynonymous			1.48059610516						=hyperlink("https://data.broadinstitute.org/compbio1/cav.php?a=wuhCor1_c&i=NC_045512.2;1847;1;0&p=58&e=58&w=0&cp=1&mp=Alt+Alleles:""+++++++++++++++A++++++++++++++A++++T++++++++++++++++C+TGTGT++G+++++++++GA+++G+++++++A+++T++++++++T+++++++++++++++++++""@-58&f=C1848T", "CodAlignView")	=hyperlink("http://genome.ucsc.edu/cgi-bin/hgTracks?db=wuhCor1&position=NC_045512.2:1790-1906&complement_wuhCor1=0&hgt.revCmplDisp_wuhCor1=0", "UCSCview")	orf1ab	1847	S	L	Nonsynonymous			=hyperlink("https://data.broadinstitute.org/compbio1/cav.php?a=wuhCor1_c&i=NC_045512.2;1847;1;0&p=58&e=58&w=0&cp=1&mp=Alt+Alleles:""+++++++++++++++A++++++++++++++A++++T++++++++++++++++C+TGTGT++G+++++++++GA+++G+++++++A+++T++++++++T+++++++++++++++++++""@-58&f=C1848T", "CodAlignView")								
1851	T1851G	T	G	AC=1;AN=2544;AACHANGE=ORF1a:I529R	1	orf1ab	1850	I	R	Nonsynonymous			4.41206959876						=hyperlink("https://data.broadinstitute.org/compbio1/cav.php?a=wuhCor1_c&i=NC_045512.2;1850;1;0&p=58&e=58&w=0&cp=1&mp=Alt+Alleles:""++++++++++++A++++++++++++++A++++T++++++++++++++++C+TGTGT++G+++++++++GA+++G+++++++A+++T++++++++T++++++++++++++++++++++""@-58&f=T1851G", "CodAlignView")	=hyperlink("http://genome.ucsc.edu/cgi-bin/hgTracks?db=wuhCor1&position=NC_045512.2:1793-1909&complement_wuhCor1=0&hgt.revCmplDisp_wuhCor1=0", "UCSCview")	orf1ab	1850	I	R	Nonsynonymous			=hyperlink("https://data.broadinstitute.org/compbio1/cav.php?a=wuhCor1_c&i=NC_045512.2;1850;1;0&p=58&e=58&w=0&cp=1&mp=Alt+Alleles:""++++++++++++A++++++++++++++A++++T++++++++++++++++C+TGTGT++G+++++++++GA+++G+++++++A+++T++++++++T++++++++++++++++++++++""@-58&f=T1851G", "CodAlignView")								
1861	T1861G	T	G	AC=1;AN=2544	1	orf1ab	1859	P	P	Synonymous	4way			1.20571509553	0.782173721641				=hyperlink("https://data.broadinstitute.org/compbio1/cav.php?a=wuhCor1_c&i=NC_045512.2;1860;1;0&p=59&e=57&w=0&cp=2&mp=Alt+Alleles:""+++A++++++++++++++A++++T++++++++++++++++C+TGTGT++G+++++++++GA+++G+++++++A+++T++++++++T++++++++++++++++++++++++T++++T+""@-59&f=T1861G", "CodAlignView")	=hyperlink("http://genome.ucsc.edu/cgi-bin/hgTracks?db=wuhCor1&position=NC_045512.2:1802-1918&complement_wuhCor1=0&hgt.revCmplDisp_wuhCor1=0", "UCSCview")	orf1ab	1859	P	P	Synonymous	4way		=hyperlink("https://data.broadinstitute.org/compbio1/cav.php?a=wuhCor1_c&i=NC_045512.2;1860;1;0&p=59&e=57&w=0&cp=2&mp=Alt+Alleles:""+++A++++++++++++++A++++T++++++++++++++++C+TGTGT++G+++++++++GA+++G+++++++A+++T++++++++T++++++++++++++++++++++++T++++T+""@-59&f=T1861G", "CodAlignView")								
1862	C1862A	C	A	AC=1;AN=2544;AACHANGE=ORF1a:L533I	1	orf1ab	1862	L	I	Nonsynonymous		Conserved	0.0						=hyperlink("https://data.broadinstitute.org/compbio1/cav.php?a=wuhCor1_c&i=NC_045512.2;1861;1;0&p=57&e=59&w=0&cp=0&mp=Alt+Alleles:""A++++++++++++++A++++T++++++++++++++++C+TGTGT++G+++++++++GA+++G+++++++A+++T++++++++T++++++++++++++++++++++++T++++T++++""@-57&f=C1862A", "CodAlignView")	=hyperlink("http://genome.ucsc.edu/cgi-bin/hgTracks?db=wuhCor1&position=NC_045512.2:1805-1921&complement_wuhCor1=0&hgt.revCmplDisp_wuhCor1=0", "UCSCview")	orf1ab	1862	L	I	Nonsynonymous		Conserved	=hyperlink("https://data.broadinstitute.org/compbio1/cav.php?a=wuhCor1_c&i=NC_045512.2;1861;1;0&p=57&e=59&w=0&cp=0&mp=Alt+Alleles:""A++++++++++++++A++++T++++++++++++++++C+TGTGT++G+++++++++GA+++G+++++++A+++T++++++++T++++++++++++++++++++++++T++++T++++""@-57&f=C1862A", "CodAlignView")								
1866	A1866G	A	G	AC=1;AN=2544;AACHANGE=ORF1a:Y534C	1	orf1ab	1865	Y	C	Nonsynonymous			7.23853774211						=hyperlink("https://data.broadinstitute.org/compbio1/cav.php?a=wuhCor1_c&i=NC_045512.2;1865;1;0&p=58&e=58&w=0&cp=1&mp=Alt+Alleles:""++++++++++++A++++T++++++++++++++++C+TGTGT++G+++++++++GA+++G+++++++A+++T++++++++T++++++++++++++++++++++++T++++T+++++++""@-58&f=A1866G", "CodAlignView")	=hyperlink("http://genome.ucsc.edu/cgi-bin/hgTracks?db=wuhCor1&position=NC_045512.2:1808-1924&complement_wuhCor1=0&hgt.revCmplDisp_wuhCor1=0", "UCSCview")	orf1ab	1865	Y	C	Nonsynonymous			=hyperlink("https://data.broadinstitute.org/compbio1/cav.php?a=wuhCor1_c&i=NC_045512.2;1865;1;0&p=58&e=58&w=0&cp=1&mp=Alt+Alleles:""++++++++++++A++++T++++++++++++++++C+TGTGT++G+++++++++GA+++G+++++++A+++T++++++++T++++++++++++++++++++++++T++++T+++++++""@-58&f=A1866G", "CodAlignView")								
1874	G1874A	G	A	AC=1;AN=2544;AACHANGE=ORF1a:A537T	1	orf1ab	1874	A	T	Nonsynonymous			4.20663293494						=hyperlink("https://data.broadinstitute.org/compbio1/cav.php?a=wuhCor1_c&i=NC_045512.2;1873;1;0&p=57&e=59&w=0&cp=0&mp=Alt+Alleles:""+++A++++T++++++++++++++++C+TGTGT++G+++++++++GA+++G+++++++A+++T++++++++T++++++++++++++++++++++++T++++T+++++++++++T++++""@-57&f=G1874A", "CodAlignView")	=hyperlink("http://genome.ucsc.edu/cgi-bin/hgTracks?db=wuhCor1&position=NC_045512.2:1817-1933&complement_wuhCor1=0&hgt.revCmplDisp_wuhCor1=0", "UCSCview")	orf1ab	1874	A	T	Nonsynonymous			=hyperlink("https://data.broadinstitute.org/compbio1/cav.php?a=wuhCor1_c&i=NC_045512.2;1873;1;0&p=57&e=59&w=0&cp=0&mp=Alt+Alleles:""+++A++++T++++++++++++++++C+TGTGT++G+++++++++GA+++G+++++++A+++T++++++++T++++++++++++++++++++++++T++++T+++++++++++T++++""@-57&f=G1874A", "CodAlignView")								
1878	C1878T	C	T	AC=1;AN=2544;AACHANGE=ORF1a:S538L	1	orf1ab	1877	S	L	Nonsynonymous		Conserved	0.0						=hyperlink("https://data.broadinstitute.org/compbio1/cav.php?a=wuhCor1_c&i=NC_045512.2;1877;1;0&p=58&e=58&w=0&cp=1&mp=Alt+Alleles:""A++++T++++++++++++++++C+TGTGT++G+++++++++GA+++G+++++++A+++T++++++++T++++++++++++++++++++++++T++++T+++++++++++T+++++++""@-58&f=C1878T", "CodAlignView")	=hyperlink("http://genome.ucsc.edu/cgi-bin/hgTracks?db=wuhCor1&position=NC_045512.2:1820-1936&complement_wuhCor1=0&hgt.revCmplDisp_wuhCor1=0", "UCSCview")	orf1ab	1877	S	L	Nonsynonymous		Conserved	=hyperlink("https://data.broadinstitute.org/compbio1/cav.php?a=wuhCor1_c&i=NC_045512.2;1877;1;0&p=58&e=58&w=0&cp=1&mp=Alt+Alleles:""A++++T++++++++++++++++C+TGTGT++G+++++++++GA+++G+++++++A+++T++++++++T++++++++++++++++++++++++T++++T+++++++++++T+++++++""@-58&f=C1878T", "CodAlignView")								
1887	C1887T	C	T	AC=2;AN=2544;AACHANGE=ORF1a:A541V	2	orf1ab	1886	A	V	Nonsynonymous		Conserved	0.0						=hyperlink("https://data.broadinstitute.org/compbio1/cav.php?a=wuhCor1_c&i=NC_045512.2;1886;1;0&p=58&e=58&w=0&cp=1&mp=Alt+Alleles:""+++++++++++++C+TGTGT++G+++++++++GA+++G+++++++A+++T++++++++T++++++++++++++++++++++++T++++T+++++++++++T++++++++++++++A+""@-58&f=C1887T", "CodAlignView")	=hyperlink("http://genome.ucsc.edu/cgi-bin/hgTracks?db=wuhCor1&position=NC_045512.2:1829-1945&complement_wuhCor1=0&hgt.revCmplDisp_wuhCor1=0", "UCSCview")	orf1ab	1886	A	V	Nonsynonymous		Conserved	=hyperlink("https://data.broadinstitute.org/compbio1/cav.php?a=wuhCor1_c&i=NC_045512.2;1886;1;0&p=58&e=58&w=0&cp=1&mp=Alt+Alleles:""+++++++++++++C+TGTGT++G+++++++++GA+++G+++++++A+++T++++++++T++++++++++++++++++++++++T++++T+++++++++++T++++++++++++++A+""@-58&f=C1887T", "CodAlignView")								
1912	C1912T	C	T	AC=2;AN=2544	2	orf1ab	1910	S	S	Synonymous	4way			1.98312717751	0.222483301074				=hyperlink("https://data.broadinstitute.org/compbio1/cav.php?a=wuhCor1_c&i=NC_045512.2;1911;1;0&p=59&e=57&w=0&cp=2&mp=Alt+Alleles:""++++++++GA+++G+++++++A+++T++++++++T++++++++++++++++++++++++T++++T+++++++++++T++++++++++++++A++++++++++++T++++++++++T+""@-59&f=C1912T", "CodAlignView")	=hyperlink("http://genome.ucsc.edu/cgi-bin/hgTracks?db=wuhCor1&position=NC_045512.2:1853-1969&complement_wuhCor1=0&hgt.revCmplDisp_wuhCor1=0", "UCSCview")	orf1ab	1910	S	S	Synonymous	4way		=hyperlink("https://data.broadinstitute.org/compbio1/cav.php?a=wuhCor1_c&i=NC_045512.2;1911;1;0&p=59&e=57&w=0&cp=2&mp=Alt+Alleles:""++++++++GA+++G+++++++A+++T++++++++T++++++++++++++++++++++++T++++T+++++++++++T++++++++++++++A++++++++++++T++++++++++T+""@-59&f=C1912T", "CodAlignView")								
1917	C1917T	C	T	AC=1;AN=2544;AACHANGE=ORF1a:T551I	1	orf1ab	1916	T	I	Nonsynonymous			1.14486517295						=hyperlink("https://data.broadinstitute.org/compbio1/cav.php?a=wuhCor1_c&i=NC_045512.2;1916;1;0&p=58&e=58&w=0&cp=1&mp=Alt+Alleles:""++GA+++G+++++++A+++T++++++++T++++++++++++++++++++++++T++++T+++++++++++T++++++++++++++A++++++++++++T++++++++++T+++++++""@-58&f=C1917T", "CodAlignView")	=hyperlink("http://genome.ucsc.edu/cgi-bin/hgTracks?db=wuhCor1&position=NC_045512.2:1859-1975&complement_wuhCor1=0&hgt.revCmplDisp_wuhCor1=0", "UCSCview")	orf1ab	1916	T	I	Nonsynonymous			=hyperlink("https://data.broadinstitute.org/compbio1/cav.php?a=wuhCor1_c&i=NC_045512.2;1916;1;0&p=58&e=58&w=0&cp=1&mp=Alt+Alleles:""++GA+++G+++++++A+++T++++++++T++++++++++++++++++++++++T++++T+++++++++++T++++++++++++++A++++++++++++T++++++++++T+++++++""@-58&f=C1917T", "CodAlignView")								
1929	C1929T	C	T	AC=3;AN=2544;AACHANGE=ORF1a:A555V	3	orf1ab	1928	A	V	Nonsynonymous		Conserved	0.0						=hyperlink("https://data.broadinstitute.org/compbio1/cav.php?a=wuhCor1_c&i=NC_045512.2;1928;1;0&p=58&e=58&w=0&cp=1&mp=Alt+Alleles:""+++A+++T++++++++T++++++++++++++++++++++++T++++T+++++++++++T++++++++++++++A++++++++++++T++++++++++T++++++++++++G++++++""@-58&f=C1929T", "CodAlignView")	=hyperlink("http://genome.ucsc.edu/cgi-bin/hgTracks?db=wuhCor1&position=NC_045512.2:1871-1987&complement_wuhCor1=0&hgt.revCmplDisp_wuhCor1=0", "UCSCview")	orf1ab	1928	A	V	Nonsynonymous		Conserved	=hyperlink("https://data.broadinstitute.org/compbio1/cav.php?a=wuhCor1_c&i=NC_045512.2;1928;1;0&p=58&e=58&w=0&cp=1&mp=Alt+Alleles:""+++A+++T++++++++T++++++++++++++++++++++++T++++T+++++++++++T++++++++++++++A++++++++++++T++++++++++T++++++++++++G++++++""@-58&f=C1929T", "CodAlignView")								
1944	G1944A	G	A	AC=1;AN=2544;AACHANGE=ORF1a:R560H	1	orf1ab	1943	R	H	Nonsynonymous			10.0166763141						=hyperlink("https://data.broadinstitute.org/compbio1/cav.php?a=wuhCor1_c&i=NC_045512.2;1943;1;0&p=58&e=58&w=0&cp=1&mp=Alt+Alleles:""+T++++++++++++++++++++++++T++++T+++++++++++T++++++++++++++A++++++++++++T++++++++++T++++++++++++G+++++++++++++++++++++""@-58&f=G1944A", "CodAlignView")	=hyperlink("http://genome.ucsc.edu/cgi-bin/hgTracks?db=wuhCor1&position=NC_045512.2:1886-2002&complement_wuhCor1=0&hgt.revCmplDisp_wuhCor1=0", "UCSCview")	orf1ab	1943	R	H	Nonsynonymous			=hyperlink("https://data.broadinstitute.org/compbio1/cav.php?a=wuhCor1_c&i=NC_045512.2;1943;1;0&p=58&e=58&w=0&cp=1&mp=Alt+Alleles:""+T++++++++++++++++++++++++T++++T+++++++++++T++++++++++++++A++++++++++++T++++++++++T++++++++++++G+++++++++++++++++++++""@-58&f=G1944A", "CodAlignView")								
1957	G1957T	G	T	AC=1;AN=2544;AACHANGE=ORF1a:K564N	1	orf1ab	1955	K	N	Nonsynonymous			6.40050826909						=hyperlink("https://data.broadinstitute.org/compbio1/cav.php?a=wuhCor1_c&i=NC_045512.2;1956;1;0&p=59&e=57&w=0&cp=2&mp=Alt+Alleles:""++++++++++++++T++++T+++++++++++T++++++++++++++A++++++++++++T++++++++++T++++++++++++G+++++++++++++++++++++T+++++++++++""@-59&f=G1957T", "CodAlignView")	=hyperlink("http://genome.ucsc.edu/cgi-bin/hgTracks?db=wuhCor1&position=NC_045512.2:1898-2014&complement_wuhCor1=0&hgt.revCmplDisp_wuhCor1=0", "UCSCview")	orf1ab	1955	K	N	Nonsynonymous			=hyperlink("https://data.broadinstitute.org/compbio1/cav.php?a=wuhCor1_c&i=NC_045512.2;1956;1;0&p=59&e=57&w=0&cp=2&mp=Alt+Alleles:""++++++++++++++T++++T+++++++++++T++++++++++++++A++++++++++++T++++++++++T++++++++++++G+++++++++++++++++++++T+++++++++++""@-59&f=G1957T", "CodAlignView")								
1968	C1968T	C	T	AC=1;AN=2544;AACHANGE=ORF1a:T568I	1	orf1ab	1967	T	I	Nonsynonymous			2.43158093793						=hyperlink("https://data.broadinstitute.org/compbio1/cav.php?a=wuhCor1_c&i=NC_045512.2;1967;1;0&p=58&e=58&w=0&cp=1&mp=Alt+Alleles:""++T++++T+++++++++++T++++++++++++++A++++++++++++T++++++++++T++++++++++++G+++++++++++++++++++++T++++++++++++++G++++++++""@-58&f=C1968T", "CodAlignView")	=hyperlink("http://genome.ucsc.edu/cgi-bin/hgTracks?db=wuhCor1&position=NC_045512.2:1910-2026&complement_wuhCor1=0&hgt.revCmplDisp_wuhCor1=0", "UCSCview")	orf1ab	1967	T	I	Nonsynonymous			=hyperlink("https://data.broadinstitute.org/compbio1/cav.php?a=wuhCor1_c&i=NC_045512.2;1967;1;0&p=58&e=58&w=0&cp=1&mp=Alt+Alleles:""++T++++T+++++++++++T++++++++++++++A++++++++++++T++++++++++T++++++++++++G+++++++++++++++++++++T++++++++++++++G++++++++""@-58&f=C1968T", "CodAlignView")								
1981	A1981G	A	G	AC=1;AN=2544	1	orf1ab	1979	G	G	Synonymous	4way			0.895158055737	0.856534791972	0.94924624591	1.0		=hyperlink("https://data.broadinstitute.org/compbio1/cav.php?a=wuhCor1_c&i=NC_045512.2;1980;1;0&p=59&e=57&w=0&cp=2&mp=Alt+Alleles:""+++++++T++++++++++++++A++++++++++++T++++++++++T++++++++++++G+++++++++++++++++++++T++++++++++++++G++++++++++++++++++++""@-59&f=A1981G", "CodAlignView")	=hyperlink("http://genome.ucsc.edu/cgi-bin/hgTracks?db=wuhCor1&position=NC_045512.2:1922-2038&complement_wuhCor1=0&hgt.revCmplDisp_wuhCor1=0", "UCSCview")	orf1ab	1979	G	G	Synonymous	4way		=hyperlink("https://data.broadinstitute.org/compbio1/cav.php?a=wuhCor1_c&i=NC_045512.2;1980;1;0&p=59&e=57&w=0&cp=2&mp=Alt+Alleles:""+++++++T++++++++++++++A++++++++++++T++++++++++T++++++++++++G+++++++++++++++++++++T++++++++++++++G++++++++++++++++++++""@-59&f=A1981G", "CodAlignView")								
2003	C2003T	C	T	AC=2;AN=2544;AACHANGE=ORF1a:L580F	2	orf1ab	2003	L	F	Nonsynonymous			1.56369118423						=hyperlink("https://data.broadinstitute.org/compbio1/cav.php?a=wuhCor1_c&i=NC_045512.2;2002;1;0&p=57&e=59&w=0&cp=0&mp=Alt+Alleles:""+++++++++++T++++++++++T++++++++++++G+++++++++++++++++++++T++++++++++++++G++++++++++++++++++++++C+++++++++++++++++++T+""@-57&f=C2003T", "CodAlignView")	=hyperlink("http://genome.ucsc.edu/cgi-bin/hgTracks?db=wuhCor1&position=NC_045512.2:1946-2062&complement_wuhCor1=0&hgt.revCmplDisp_wuhCor1=0", "UCSCview")	orf1ab	2003	L	F	Nonsynonymous			=hyperlink("https://data.broadinstitute.org/compbio1/cav.php?a=wuhCor1_c&i=NC_045512.2;2002;1;0&p=57&e=59&w=0&cp=0&mp=Alt+Alleles:""+++++++++++T++++++++++T++++++++++++G+++++++++++++++++++++T++++++++++++++G++++++++++++++++++++++C+++++++++++++++++++T+""@-57&f=C2003T", "CodAlignView")								
2018	A2018G	A	G	AC=4;AN=2544;AACHANGE=ORF1a:M585V	4	orf1ab	2018	M	V	Nonsynonymous			5.83362912017						=hyperlink("https://data.broadinstitute.org/compbio1/cav.php?a=wuhCor1_c&i=NC_045512.2;2017;1;0&p=57&e=59&w=0&cp=0&mp=Alt+Alleles:""+++++++T++++++++++++G+++++++++++++++++++++T++++++++++++++G++++++++++++++++++++++C+++++++++++++++++++T++++++++T+++++++""@-57&f=A2018G", "CodAlignView")	=hyperlink("http://genome.ucsc.edu/cgi-bin/hgTracks?db=wuhCor1&position=NC_045512.2:1961-2077&complement_wuhCor1=0&hgt.revCmplDisp_wuhCor1=0", "UCSCview")	orf1ab	2018	M	V	Nonsynonymous			=hyperlink("https://data.broadinstitute.org/compbio1/cav.php?a=wuhCor1_c&i=NC_045512.2;2017;1;0&p=57&e=59&w=0&cp=0&mp=Alt+Alleles:""+++++++T++++++++++++G+++++++++++++++++++++T++++++++++++++G++++++++++++++++++++++C+++++++++++++++++++T++++++++T+++++++""@-57&f=A2018G", "CodAlignView")								
2041	T2041C	T	C	AC=1;AN=2544	1	orf1ab	2039	T	T	Synonymous	4way			1.2198375008	0.649581847043				=hyperlink("https://data.broadinstitute.org/compbio1/cav.php?a=wuhCor1_c&i=NC_045512.2;2040;1;0&p=59&e=57&w=0&cp=2&mp=Alt+Alleles:""+++++++++++++++++++++T++++++++++++++G++++++++++++++++++++++C+++++++++++++++++++T++++++++T++++++++++++++++++++T+++++++""@-59&f=T2041C", "CodAlignView")	=hyperlink("http://genome.ucsc.edu/cgi-bin/hgTracks?db=wuhCor1&position=NC_045512.2:1982-2098&complement_wuhCor1=0&hgt.revCmplDisp_wuhCor1=0", "UCSCview")	orf1ab	2039	T	T	Synonymous	4way		=hyperlink("https://data.broadinstitute.org/compbio1/cav.php?a=wuhCor1_c&i=NC_045512.2;2040;1;0&p=59&e=57&w=0&cp=2&mp=Alt+Alleles:""+++++++++++++++++++++T++++++++++++++G++++++++++++++++++++++C+++++++++++++++++++T++++++++T++++++++++++++++++++T+++++++""@-59&f=T2041C", "CodAlignView")								
2061	C2061T	C	T	AC=1;AN=2544;AACHANGE=ORF1a:A599V	1	orf1ab	2060	A	V	Nonsynonymous		Conserved	0.0						=hyperlink("https://data.broadinstitute.org/compbio1/cav.php?a=wuhCor1_c&i=NC_045512.2;2060;1;0&p=58&e=58&w=0&cp=1&mp=Alt+Alleles:""T++++++++++++++G++++++++++++++++++++++C+++++++++++++++++++T++++++++T++++++++++++++++++++T++++++++++++++T+++T++T++++++""@-58&f=C2061T", "CodAlignView")	=hyperlink("http://genome.ucsc.edu/cgi-bin/hgTracks?db=wuhCor1&position=NC_045512.2:2003-2119&complement_wuhCor1=0&hgt.revCmplDisp_wuhCor1=0", "UCSCview")	orf1ab	2060	A	V	Nonsynonymous		Conserved	=hyperlink("https://data.broadinstitute.org/compbio1/cav.php?a=wuhCor1_c&i=NC_045512.2;2060;1;0&p=58&e=58&w=0&cp=1&mp=Alt+Alleles:""T++++++++++++++G++++++++++++++++++++++C+++++++++++++++++++T++++++++T++++++++++++++++++++T++++++++++++++T+++T++T++++++""@-58&f=C2061T", "CodAlignView")								
2070	C2070T	C	T	AC=1;AN=2544;AACHANGE=ORF1a:T602I	1	orf1ab	2069	T	I	Nonsynonymous		Conserved	0.0						=hyperlink("https://data.broadinstitute.org/compbio1/cav.php?a=wuhCor1_c&i=NC_045512.2;2069;1;0&p=58&e=58&w=0&cp=1&mp=Alt+Alleles:""++++++G++++++++++++++++++++++C+++++++++++++++++++T++++++++T++++++++++++++++++++T++++++++++++++T+++T++T+++++++++++++++""@-58&f=C2070T", "CodAlignView")	=hyperlink("http://genome.ucsc.edu/cgi-bin/hgTracks?db=wuhCor1&position=NC_045512.2:2012-2128&complement_wuhCor1=0&hgt.revCmplDisp_wuhCor1=0", "UCSCview")	orf1ab	2069	T	I	Nonsynonymous		Conserved	=hyperlink("https://data.broadinstitute.org/compbio1/cav.php?a=wuhCor1_c&i=NC_045512.2;2069;1;0&p=58&e=58&w=0&cp=1&mp=Alt+Alleles:""++++++G++++++++++++++++++++++C+++++++++++++++++++T++++++++T++++++++++++++++++++T++++++++++++++T+++T++T+++++++++++++++""@-58&f=C2070T", "CodAlignView")								
2091	C2091T	C	T	AC=3;AN=2544;AACHANGE=ORF1a:T609I	3	orf1ab	2090	T	I	Nonsynonymous			14.0169425266						=hyperlink("https://data.broadinstitute.org/compbio1/cav.php?a=wuhCor1_c&i=NC_045512.2;2090;1;0&p=58&e=58&w=0&cp=1&mp=Alt+Alleles:""++++++++C+++++++++++++++++++T++++++++T++++++++++++++++++++T++++++++++++++T+++T++T+++++++++++++++++++++++++++++A++++++""@-58&f=C2091T", "CodAlignView")	=hyperlink("http://genome.ucsc.edu/cgi-bin/hgTracks?db=wuhCor1&position=NC_045512.2:2033-2149&complement_wuhCor1=0&hgt.revCmplDisp_wuhCor1=0", "UCSCview")	orf1ab	2090	T	I	Nonsynonymous			=hyperlink("https://data.broadinstitute.org/compbio1/cav.php?a=wuhCor1_c&i=NC_045512.2;2090;1;0&p=58&e=58&w=0&cp=1&mp=Alt+Alleles:""++++++++C+++++++++++++++++++T++++++++T++++++++++++++++++++T++++++++++++++T+++T++T+++++++++++++++++++++++++++++A++++++""@-58&f=C2091T", "CodAlignView")								
2106	C2106T	C	T	AC=1;AN=2544;AACHANGE=ORF1a:T614I	1	orf1ab	2105	T	I	Nonsynonymous			6.92576120213						=hyperlink("https://data.broadinstitute.org/compbio1/cav.php?a=wuhCor1_c&i=NC_045512.2;2105;1;0&p=58&e=58&w=0&cp=1&mp=Alt+Alleles:""+++++++++++++T++++++++T++++++++++++++++++++T++++++++++++++T+++T++T+++++++++++++++++++++++++++++A++++++++++++++++++++A""@-58&f=C2106T", "CodAlignView")	=hyperlink("http://genome.ucsc.edu/cgi-bin/hgTracks?db=wuhCor1&position=NC_045512.2:2048-2164&complement_wuhCor1=0&hgt.revCmplDisp_wuhCor1=0", "UCSCview")	orf1ab	2105	T	I	Nonsynonymous			=hyperlink("https://data.broadinstitute.org/compbio1/cav.php?a=wuhCor1_c&i=NC_045512.2;2105;1;0&p=58&e=58&w=0&cp=1&mp=Alt+Alleles:""+++++++++++++T++++++++T++++++++++++++++++++T++++++++++++++T+++T++T+++++++++++++++++++++++++++++A++++++++++++++++++++A""@-58&f=C2106T", "CodAlignView")								
2110	C2110T	C	T	AC=2;AN=2544	2	orf1ab	2108	N	N	Synonymous				2.51470920843	0.0638949705955				=hyperlink("https://data.broadinstitute.org/compbio1/cav.php?a=wuhCor1_c&i=NC_045512.2;2109;1;0&p=59&e=57&w=0&cp=2&mp=Alt+Alleles:""++++++++++T++++++++T++++++++++++++++++++T++++++++++++++T+++T++T+++++++++++++++++++++++++++++A++++++++++++++++++++A+++""@-59&f=C2110T", "CodAlignView")	=hyperlink("http://genome.ucsc.edu/cgi-bin/hgTracks?db=wuhCor1&position=NC_045512.2:2051-2167&complement_wuhCor1=0&hgt.revCmplDisp_wuhCor1=0", "UCSCview")	orf1ab	2108	N	N	Synonymous			=hyperlink("https://data.broadinstitute.org/compbio1/cav.php?a=wuhCor1_c&i=NC_045512.2;2109;1;0&p=59&e=57&w=0&cp=2&mp=Alt+Alleles:""++++++++++T++++++++T++++++++++++++++++++T++++++++++++++T+++T++T+++++++++++++++++++++++++++++A++++++++++++++++++++A+++""@-59&f=C2110T", "CodAlignView")								
2113	C2113T	C	T	AC=13;AN=2544	13	orf1ab	2111	I	I	Synonymous				13.765753928	4.76090278312e-11				=hyperlink("https://data.broadinstitute.org/compbio1/cav.php?a=wuhCor1_c&i=NC_045512.2;2112;1;0&p=59&e=57&w=0&cp=2&mp=Alt+Alleles:""+++++++T++++++++T++++++++++++++++++++T++++++++++++++T+++T++T+++++++++++++++++++++++++++++A++++++++++++++++++++A++++++""@-59&f=C2113T", "CodAlignView")	=hyperlink("http://genome.ucsc.edu/cgi-bin/hgTracks?db=wuhCor1&position=NC_045512.2:2054-2170&complement_wuhCor1=0&hgt.revCmplDisp_wuhCor1=0", "UCSCview")	orf1ab	2111	I	I	Synonymous			=hyperlink("https://data.broadinstitute.org/compbio1/cav.php?a=wuhCor1_c&i=NC_045512.2;2112;1;0&p=59&e=57&w=0&cp=2&mp=Alt+Alleles:""+++++++T++++++++T++++++++++++++++++++T++++++++++++++T+++T++T+++++++++++++++++++++++++++++A++++++++++++++++++++A++++++""@-59&f=C2113T", "CodAlignView")								
2143	C2143A	C	A	AC=1;AN=2544	1	orf1ab	2141	P	P	Synonymous	4way			1.93804189145	0.113589756848				=hyperlink("https://data.broadinstitute.org/compbio1/cav.php?a=wuhCor1_c&i=NC_045512.2;2142;1;0&p=59&e=57&w=0&cp=2&mp=Alt+Alleles:""+++++++T++++++++++++++T+++T++T+++++++++++++++++++++++++++++A++++++++++++++++++++A++++++++++++++++++++++++T++++++++A++""@-59&f=C2143A", "CodAlignView")	=hyperlink("http://genome.ucsc.edu/cgi-bin/hgTracks?db=wuhCor1&position=NC_045512.2:2084-2200&complement_wuhCor1=0&hgt.revCmplDisp_wuhCor1=0", "UCSCview")	orf1ab	2141	P	P	Synonymous	4way		=hyperlink("https://data.broadinstitute.org/compbio1/cav.php?a=wuhCor1_c&i=NC_045512.2;2142;1;0&p=59&e=57&w=0&cp=2&mp=Alt+Alleles:""+++++++T++++++++++++++T+++T++T+++++++++++++++++++++++++++++A++++++++++++++++++++A++++++++++++++++++++++++T++++++++A++""@-59&f=C2143A", "CodAlignView")								
2164	G2164A	G	A	AC=1;AN=2544	1	orf1ab	2162	E	E	Synonymous				5.95347508137	0.00132403300455				=hyperlink("https://data.broadinstitute.org/compbio1/cav.php?a=wuhCor1_c&i=NC_045512.2;2163;1;0&p=59&e=57&w=0&cp=2&mp=Alt+Alleles:""+T+++T++T+++++++++++++++++++++++++++++A++++++++++++++++++++A++++++++++++++++++++++++T++++++++A+++++++++++++++++++++++""@-59&f=G2164A", "CodAlignView")	=hyperlink("http://genome.ucsc.edu/cgi-bin/hgTracks?db=wuhCor1&position=NC_045512.2:2105-2221&complement_wuhCor1=0&hgt.revCmplDisp_wuhCor1=0", "UCSCview")	orf1ab	2162	E	E	Synonymous			=hyperlink("https://data.broadinstitute.org/compbio1/cav.php?a=wuhCor1_c&i=NC_045512.2;2163;1;0&p=59&e=57&w=0&cp=2&mp=Alt+Alleles:""+T+++T++T+++++++++++++++++++++++++++++A++++++++++++++++++++A++++++++++++++++++++++++T++++++++A+++++++++++++++++++++++""@-59&f=G2164A", "CodAlignView")								
2189	C2189T	C	T	AC=1;AN=2544;AACHANGE=ORF1a:L642F	1	orf1ab	2189	L	F	Nonsynonymous		Conserved	0.0						=hyperlink("https://data.broadinstitute.org/compbio1/cav.php?a=wuhCor1_c&i=NC_045512.2;2188;1;0&p=57&e=59&w=0&cp=0&mp=Alt+Alleles:""+++++++++++A++++++++++++++++++++A++++++++++++++++++++++++T++++++++A+++++++++++++++++++++++++++++++++T++++++C+++++++++""@-57&f=C2189T", "CodAlignView")	=hyperlink("http://genome.ucsc.edu/cgi-bin/hgTracks?db=wuhCor1&position=NC_045512.2:2132-2248&complement_wuhCor1=0&hgt.revCmplDisp_wuhCor1=0", "UCSCview")	orf1ab	2189	L	F	Nonsynonymous		Conserved	=hyperlink("https://data.broadinstitute.org/compbio1/cav.php?a=wuhCor1_c&i=NC_045512.2;2188;1;0&p=57&e=59&w=0&cp=0&mp=Alt+Alleles:""+++++++++++A++++++++++++++++++++A++++++++++++++++++++++++T++++++++A+++++++++++++++++++++++++++++++++T++++++C+++++++++""@-57&f=C2189T", "CodAlignView")								
2198	G2198A	G	A	AC=4;AN=2544;AACHANGE=ORF1a:G645S	4	orf1ab	2198	G	S	Nonsynonymous			1.22798233322						=hyperlink("https://data.broadinstitute.org/compbio1/cav.php?a=wuhCor1_c&i=NC_045512.2;2197;1;0&p=57&e=59&w=0&cp=0&mp=Alt+Alleles:""++A++++++++++++++++++++A++++++++++++++++++++++++T++++++++A+++++++++++++++++++++++++++++++++T++++++C++++++++++++++++A+""@-57&f=G2198A", "CodAlignView")	=hyperlink("http://genome.ucsc.edu/cgi-bin/hgTracks?db=wuhCor1&position=NC_045512.2:2141-2257&complement_wuhCor1=0&hgt.revCmplDisp_wuhCor1=0", "UCSCview")	orf1ab	2198	G	S	Nonsynonymous			=hyperlink("https://data.broadinstitute.org/compbio1/cav.php?a=wuhCor1_c&i=NC_045512.2;2197;1;0&p=57&e=59&w=0&cp=0&mp=Alt+Alleles:""++A++++++++++++++++++++A++++++++++++++++++++++++T++++++++A+++++++++++++++++++++++++++++++++T++++++C++++++++++++++++A+""@-57&f=G2198A", "CodAlignView")								
2232	C2232T	C	T	AC=1;AN=2544;AACHANGE=ORF1a:A656V	1	orf1ab	2231	A	V	Nonsynonymous			2.7356581586						=hyperlink("https://data.broadinstitute.org/compbio1/cav.php?a=wuhCor1_c&i=NC_045512.2;2231;1;0&p=58&e=58&w=0&cp=1&mp=Alt+Alleles:""+++++++++++++++T++++++++A+++++++++++++++++++++++++++++++++T++++++C++++++++++++++++A+++++++++++++++++G++C+++++++++++G+""@-58&f=C2232T", "CodAlignView")	=hyperlink("http://genome.ucsc.edu/cgi-bin/hgTracks?db=wuhCor1&position=NC_045512.2:2174-2290&complement_wuhCor1=0&hgt.revCmplDisp_wuhCor1=0", "UCSCview")	orf1ab	2231	A	V	Nonsynonymous			=hyperlink("https://data.broadinstitute.org/compbio1/cav.php?a=wuhCor1_c&i=NC_045512.2;2231;1;0&p=58&e=58&w=0&cp=1&mp=Alt+Alleles:""+++++++++++++++T++++++++A+++++++++++++++++++++++++++++++++T++++++C++++++++++++++++A+++++++++++++++++G++C+++++++++++G+""@-58&f=C2232T", "CodAlignView")								
2239	A2239C	A	C	AC=1;AN=2544;AACHANGE=ORF1a:E658D	1	orf1ab	2237	E	D	Nonsynonymous			5.90620477319						=hyperlink("https://data.broadinstitute.org/compbio1/cav.php?a=wuhCor1_c&i=NC_045512.2;2238;1;0&p=59&e=57&w=0&cp=2&mp=Alt+Alleles:""+++++++++T++++++++A+++++++++++++++++++++++++++++++++T++++++C++++++++++++++++A+++++++++++++++++G++C+++++++++++G+++T+++""@-59&f=A2239C", "CodAlignView")	=hyperlink("http://genome.ucsc.edu/cgi-bin/hgTracks?db=wuhCor1&position=NC_045512.2:2180-2296&complement_wuhCor1=0&hgt.revCmplDisp_wuhCor1=0", "UCSCview")	orf1ab	2237	E	D	Nonsynonymous			=hyperlink("https://data.broadinstitute.org/compbio1/cav.php?a=wuhCor1_c&i=NC_045512.2;2238;1;0&p=59&e=57&w=0&cp=2&mp=Alt+Alleles:""+++++++++T++++++++A+++++++++++++++++++++++++++++++++T++++++C++++++++++++++++A+++++++++++++++++G++C+++++++++++G+++T+++""@-59&f=A2239C", "CodAlignView")								
2256	T2256A	T	A	AC=1;AN=2544;AACHANGE=ORF1a:I664N	1	orf1ab	2255	I	N	Nonsynonymous		Conserved	0.0						=hyperlink("https://data.broadinstitute.org/compbio1/cav.php?a=wuhCor1_c&i=NC_045512.2;2255;1;0&p=58&e=58&w=0&cp=1&mp=Alt+Alleles:""A+++++++++++++++++++++++++++++++++T++++++C++++++++++++++++A+++++++++++++++++G++C+++++++++++G+++T+++++++++G++T+++C++++""@-58&f=T2256A", "CodAlignView")	=hyperlink("http://genome.ucsc.edu/cgi-bin/hgTracks?db=wuhCor1&position=NC_045512.2:2198-2314&complement_wuhCor1=0&hgt.revCmplDisp_wuhCor1=0", "UCSCview")	orf1ab	2255	I	N	Nonsynonymous		Conserved	=hyperlink("https://data.broadinstitute.org/compbio1/cav.php?a=wuhCor1_c&i=NC_045512.2;2255;1;0&p=58&e=58&w=0&cp=1&mp=Alt+Alleles:""A+++++++++++++++++++++++++++++++++T++++++C++++++++++++++++A+++++++++++++++++G++C+++++++++++G+++T+++++++++G++T+++C++++""@-58&f=T2256A", "CodAlignView")								
2274	A2274G	A	G	AC=1;AN=2544;AACHANGE=ORF1a:E670G	1	orf1ab	2273	E	G	Nonsynonymous			5.40083493024						=hyperlink("https://data.broadinstitute.org/compbio1/cav.php?a=wuhCor1_c&i=NC_045512.2;2273;1;0&p=58&e=58&w=0&cp=1&mp=Alt+Alleles:""++++++++++++++++T++++++C++++++++++++++++A+++++++++++++++++G++C+++++++++++G+++T+++++++++G++T+++C++++++++++++++++++++++""@-58&f=A2274G", "CodAlignView")	=hyperlink("http://genome.ucsc.edu/cgi-bin/hgTracks?db=wuhCor1&position=NC_045512.2:2216-2332&complement_wuhCor1=0&hgt.revCmplDisp_wuhCor1=0", "UCSCview")	orf1ab	2273	E	G	Nonsynonymous			=hyperlink("https://data.broadinstitute.org/compbio1/cav.php?a=wuhCor1_c&i=NC_045512.2;2273;1;0&p=58&e=58&w=0&cp=1&mp=Alt+Alleles:""++++++++++++++++T++++++C++++++++++++++++A+++++++++++++++++G++C+++++++++++G+++T+++++++++G++T+++C++++++++++++++++++++++""@-58&f=A2274G", "CodAlignView")								
2277	T2277C	T	C	AC=1;AN=2544;AACHANGE=ORF1a:I671T	1	orf1ab	2276	I	T	Nonsynonymous			12.9736459966						=hyperlink("https://data.broadinstitute.org/compbio1/cav.php?a=wuhCor1_c&i=NC_045512.2;2276;1;0&p=58&e=58&w=0&cp=1&mp=Alt+Alleles:""+++++++++++++T++++++C++++++++++++++++A+++++++++++++++++G++C+++++++++++G+++T+++++++++G++T+++C+++++++++++++++++++++++++""@-58&f=T2277C", "CodAlignView")	=hyperlink("http://genome.ucsc.edu/cgi-bin/hgTracks?db=wuhCor1&position=NC_045512.2:2219-2335&complement_wuhCor1=0&hgt.revCmplDisp_wuhCor1=0", "UCSCview")	orf1ab	2276	I	T	Nonsynonymous			=hyperlink("https://data.broadinstitute.org/compbio1/cav.php?a=wuhCor1_c&i=NC_045512.2;2276;1;0&p=58&e=58&w=0&cp=1&mp=Alt+Alleles:""+++++++++++++T++++++C++++++++++++++++A+++++++++++++++++G++C+++++++++++G+++T+++++++++G++T+++C+++++++++++++++++++++++++""@-58&f=T2277C", "CodAlignView")								
2289	T2289G	T	G	AC=1;AN=2544;AACHANGE=ORF1a:V675G	1	orf1ab	2288	V	G	Nonsynonymous		Conserved	0.0						=hyperlink("https://data.broadinstitute.org/compbio1/cav.php?a=wuhCor1_c&i=NC_045512.2;2288;1;0&p=58&e=58&w=0&cp=1&mp=Alt+Alleles:""+T++++++C++++++++++++++++A+++++++++++++++++G++C+++++++++++G+++T+++++++++G++T+++C+++++++++++++++++++++++++++++++++++++""@-58&f=T2289G", "CodAlignView")	=hyperlink("http://genome.ucsc.edu/cgi-bin/hgTracks?db=wuhCor1&position=NC_045512.2:2231-2347&complement_wuhCor1=0&hgt.revCmplDisp_wuhCor1=0", "UCSCview")	orf1ab	2288	V	G	Nonsynonymous		Conserved	=hyperlink("https://data.broadinstitute.org/compbio1/cav.php?a=wuhCor1_c&i=NC_045512.2;2288;1;0&p=58&e=58&w=0&cp=1&mp=Alt+Alleles:""+T++++++C++++++++++++++++A+++++++++++++++++G++C+++++++++++G+++T+++++++++G++T+++C+++++++++++++++++++++++++++++++++++++""@-58&f=T2289G", "CodAlignView")								
2293	G2293T	G	T	AC=6;AN=2544;AACHANGE=ORF1a:Q676H	6	orf1ab	2291	Q	H	Nonsynonymous			4.27105552947						=hyperlink("https://data.broadinstitute.org/compbio1/cav.php?a=wuhCor1_c&i=NC_045512.2;2292;1;0&p=59&e=57&w=0&cp=2&mp=Alt+Alleles:""+++++C++++++++++++++++A+++++++++++++++++G++C+++++++++++G+++T+++++++++G++T+++C++++++++++++++++++++++++++++++++++++++++""@-59&f=G2293T", "CodAlignView")	=hyperlink("http://genome.ucsc.edu/cgi-bin/hgTracks?db=wuhCor1&position=NC_045512.2:2234-2350&complement_wuhCor1=0&hgt.revCmplDisp_wuhCor1=0", "UCSCview")	orf1ab	2291	Q	H	Nonsynonymous			=hyperlink("https://data.broadinstitute.org/compbio1/cav.php?a=wuhCor1_c&i=NC_045512.2;2292;1;0&p=59&e=57&w=0&cp=2&mp=Alt+Alleles:""+++++C++++++++++++++++A+++++++++++++++++G++C+++++++++++G+++T+++++++++G++T+++C++++++++++++++++++++++++++++++++++++++++""@-59&f=G2293T", "CodAlignView")								
2303	A2303G	A	G	AC=1;AN=2544;AACHANGE=ORF1a:K680E	1	orf1ab	2303	K	E	Nonsynonymous			8.82659134245						=hyperlink("https://data.broadinstitute.org/compbio1/cav.php?a=wuhCor1_c&i=NC_045512.2;2302;1;0&p=57&e=59&w=0&cp=0&mp=Alt+Alleles:""++++++++++A+++++++++++++++++G++C+++++++++++G+++T+++++++++G++T+++C++++++++++++++++++++++++++++++++++++++++++++++++++++""@-57&f=A2303G", "CodAlignView")	=hyperlink("http://genome.ucsc.edu/cgi-bin/hgTracks?db=wuhCor1&position=NC_045512.2:2246-2362&complement_wuhCor1=0&hgt.revCmplDisp_wuhCor1=0", "UCSCview")	orf1ab	2303	K	E	Nonsynonymous			=hyperlink("https://data.broadinstitute.org/compbio1/cav.php?a=wuhCor1_c&i=NC_045512.2;2302;1;0&p=57&e=59&w=0&cp=0&mp=Alt+Alleles:""++++++++++A+++++++++++++++++G++C+++++++++++G+++T+++++++++G++T+++C++++++++++++++++++++++++++++++++++++++++++++++++++++""@-57&f=A2303G", "CodAlignView")								
2306	C2306T	C	T	AC=1;AN=2544;AACHANGE=ORF1a:L681F	1	orf1ab	2306	L	F	Nonsynonymous			4.52429888166						=hyperlink("https://data.broadinstitute.org/compbio1/cav.php?a=wuhCor1_c&i=NC_045512.2;2305;1;0&p=57&e=59&w=0&cp=0&mp=Alt+Alleles:""+++++++A+++++++++++++++++G++C+++++++++++G+++T+++++++++G++T+++C+++++++++++++++++++++++++++++++++++++++++++++++++++++++""@-57&f=C2306T", "CodAlignView")	=hyperlink("http://genome.ucsc.edu/cgi-bin/hgTracks?db=wuhCor1&position=NC_045512.2:2249-2365&complement_wuhCor1=0&hgt.revCmplDisp_wuhCor1=0", "UCSCview")	orf1ab	2306	L	F	Nonsynonymous			=hyperlink("https://data.broadinstitute.org/compbio1/cav.php?a=wuhCor1_c&i=NC_045512.2;2305;1;0&p=57&e=59&w=0&cp=0&mp=Alt+Alleles:""+++++++A+++++++++++++++++G++C+++++++++++G+++T+++++++++G++T+++C+++++++++++++++++++++++++++++++++++++++++++++++++++++++""@-57&f=C2306T", "CodAlignView")								
2310	T2310C	T	C	AC=1;AN=2544;AACHANGE=ORF1a:V682A	1	orf1ab	2309	V	A	Nonsynonymous			8.37545789256						=hyperlink("https://data.broadinstitute.org/compbio1/cav.php?a=wuhCor1_c&i=NC_045512.2;2309;1;0&p=58&e=58&w=0&cp=1&mp=Alt+Alleles:""++++A+++++++++++++++++G++C+++++++++++G+++T+++++++++G++T+++C++++++++++++++++++++++++++++++++++++++++++++++++++++++++++""@-58&f=T2310C", "CodAlignView")	=hyperlink("http://genome.ucsc.edu/cgi-bin/hgTracks?db=wuhCor1&position=NC_045512.2:2252-2368&complement_wuhCor1=0&hgt.revCmplDisp_wuhCor1=0", "UCSCview")	orf1ab	2309	V	A	Nonsynonymous			=hyperlink("https://data.broadinstitute.org/compbio1/cav.php?a=wuhCor1_c&i=NC_045512.2;2309;1;0&p=58&e=58&w=0&cp=1&mp=Alt+Alleles:""++++A+++++++++++++++++G++C+++++++++++G+++T+++++++++G++T+++C++++++++++++++++++++++++++++++++++++++++++++++++++++++++++""@-58&f=T2310C", "CodAlignView")								
2388	C2388T	C	T	AC=1;AN=2544;AACHANGE=ORF1a:T708I	1	orf1ab	2387	T	I	Nonsynonymous			13.3108819915						=hyperlink("https://data.broadinstitute.org/compbio1/cav.php?a=wuhCor1_c&i=NC_045512.2;2387;1;0&p=58&e=58&w=0&cp=1&mp=Alt+Alleles:""++++++++++++++++++++++++++++++++++++++++++++++++++++++++++T+++++++++++++++++++++++++++T+++++A++++++++++++++++++A+++TC""@-58&f=C2388T", "CodAlignView")	=hyperlink("http://genome.ucsc.edu/cgi-bin/hgTracks?db=wuhCor1&position=NC_045512.2:2330-2446&complement_wuhCor1=0&hgt.revCmplDisp_wuhCor1=0", "UCSCview")	orf1ab	2387	T	I	Nonsynonymous			=hyperlink("https://data.broadinstitute.org/compbio1/cav.php?a=wuhCor1_c&i=NC_045512.2;2387;1;0&p=58&e=58&w=0&cp=1&mp=Alt+Alleles:""++++++++++++++++++++++++++++++++++++++++++++++++++++++++++T+++++++++++++++++++++++++++T+++++A++++++++++++++++++A+++TC""@-58&f=C2388T", "CodAlignView")								
2416	C2416T	C	T	AC=36;AN=2544	36	orf1ab	2414	Y	Y	Synonymous				2.10625684139	0.2751375756				=hyperlink("https://data.broadinstitute.org/compbio1/cav.php?a=wuhCor1_c&i=NC_045512.2;2415;1;0&p=59&e=57&w=0&cp=2&mp=Alt+Alleles:""+++++++++++++++++++++++++++++++T+++++++++++++++++++++++++++T+++++A++++++++++++++++++A+++TCA+++++++T+++++++++++++TT+++""@-59&f=C2416T", "CodAlignView")	=hyperlink("http://genome.ucsc.edu/cgi-bin/hgTracks?db=wuhCor1&position=NC_045512.2:2357-2473&complement_wuhCor1=0&hgt.revCmplDisp_wuhCor1=0", "UCSCview")	orf1ab	2414	Y	Y	Synonymous			=hyperlink("https://data.broadinstitute.org/compbio1/cav.php?a=wuhCor1_c&i=NC_045512.2;2415;1;0&p=59&e=57&w=0&cp=2&mp=Alt+Alleles:""+++++++++++++++++++++++++++++++T+++++++++++++++++++++++++++T+++++A++++++++++++++++++A+++TCA+++++++T+++++++++++++TT+++""@-59&f=C2416T", "CodAlignView")								
2422	G2422A	G	A	AC=1;AN=2544	1	orf1ab	2420	K	K	Synonymous				0.548550151786	0.385990059162	0.66318646395	1.0		=hyperlink("https://data.broadinstitute.org/compbio1/cav.php?a=wuhCor1_c&i=NC_045512.2;2421;1;0&p=59&e=57&w=0&cp=2&mp=Alt+Alleles:""+++++++++++++++++++++++++T+++++++++++++++++++++++++++T+++++A++++++++++++++++++A+++TCA+++++++T+++++++++++++TT+++++++++""@-59&f=G2422A", "CodAlignView")	=hyperlink("http://genome.ucsc.edu/cgi-bin/hgTracks?db=wuhCor1&position=NC_045512.2:2363-2479&complement_wuhCor1=0&hgt.revCmplDisp_wuhCor1=0", "UCSCview")	orf1ab	2420	K	K	Synonymous			=hyperlink("https://data.broadinstitute.org/compbio1/cav.php?a=wuhCor1_c&i=NC_045512.2;2421;1;0&p=59&e=57&w=0&cp=2&mp=Alt+Alleles:""+++++++++++++++++++++++++T+++++++++++++++++++++++++++T+++++A++++++++++++++++++A+++TCA+++++++T+++++++++++++TT+++++++++""@-59&f=G2422A", "CodAlignView")								
2441	G2441A	G	A	AC=1;AN=2544;AACHANGE=ORF1a:E726K	1	orf1ab	2441	E	K	Nonsynonymous			1.80250817654						=hyperlink("https://data.broadinstitute.org/compbio1/cav.php?a=wuhCor1_c&i=NC_045512.2;2440;1;0&p=57&e=59&w=0&cp=0&mp=Alt+Alleles:""++++T+++++++++++++++++++++++++++T+++++A++++++++++++++++++A+++TCA+++++++T+++++++++++++TT+++++++++G++++++A+++++++A++++G""@-57&f=G2441A", "CodAlignView")	=hyperlink("http://genome.ucsc.edu/cgi-bin/hgTracks?db=wuhCor1&position=NC_045512.2:2384-2500&complement_wuhCor1=0&hgt.revCmplDisp_wuhCor1=0", "UCSCview")	orf1ab	2441	E	K	Nonsynonymous			=hyperlink("https://data.broadinstitute.org/compbio1/cav.php?a=wuhCor1_c&i=NC_045512.2;2440;1;0&p=57&e=59&w=0&cp=0&mp=Alt+Alleles:""++++T+++++++++++++++++++++++++++T+++++A++++++++++++++++++A+++TCA+++++++T+++++++++++++TT+++++++++G++++++A+++++++A++++G""@-57&f=G2441A", "CodAlignView")								
2445	C2445T	C	T	AC=1;AN=2544;AACHANGE=ORF1a:T727I	1	orf1ab	2444	T	I	Nonsynonymous			4.29210254407						=hyperlink("https://data.broadinstitute.org/compbio1/cav.php?a=wuhCor1_c&i=NC_045512.2;2444;1;0&p=58&e=58&w=0&cp=1&mp=Alt+Alleles:""+T+++++++++++++++++++++++++++T+++++A++++++++++++++++++A+++TCA+++++++T+++++++++++++TT+++++++++G++++++A+++++++A++++G+++""@-58&f=C2445T", "CodAlignView")	=hyperlink("http://genome.ucsc.edu/cgi-bin/hgTracks?db=wuhCor1&position=NC_045512.2:2387-2503&complement_wuhCor1=0&hgt.revCmplDisp_wuhCor1=0", "UCSCview")	orf1ab	2444	T	I	Nonsynonymous			=hyperlink("https://data.broadinstitute.org/compbio1/cav.php?a=wuhCor1_c&i=NC_045512.2;2444;1;0&p=58&e=58&w=0&cp=1&mp=Alt+Alleles:""+T+++++++++++++++++++++++++++T+++++A++++++++++++++++++A+++TCA+++++++T+++++++++++++TT+++++++++G++++++A+++++++A++++G+++""@-58&f=C2445T", "CodAlignView")								
2446	T2446C	T	C	AC=1;AN=2544	1	orf1ab	2444	T	T	Synonymous	4way			0.684036613585	0.431450789927	0.667269599706	1.0		=hyperlink("https://data.broadinstitute.org/compbio1/cav.php?a=wuhCor1_c&i=NC_045512.2;2445;1;0&p=59&e=57&w=0&cp=2&mp=Alt+Alleles:""+T+++++++++++++++++++++++++++T+++++A++++++++++++++++++A+++TCA+++++++T+++++++++++++TT+++++++++G++++++A+++++++A++++G+++""@-59&f=T2446C", "CodAlignView")	=hyperlink("http://genome.ucsc.edu/cgi-bin/hgTracks?db=wuhCor1&position=NC_045512.2:2387-2503&complement_wuhCor1=0&hgt.revCmplDisp_wuhCor1=0", "UCSCview")	orf1ab	2444	T	T	Synonymous	4way		=hyperlink("https://data.broadinstitute.org/compbio1/cav.php?a=wuhCor1_c&i=NC_045512.2;2445;1;0&p=59&e=57&w=0&cp=2&mp=Alt+Alleles:""+T+++++++++++++++++++++++++++T+++++A++++++++++++++++++A+++TCA+++++++T+++++++++++++TT+++++++++G++++++A+++++++A++++G+++""@-59&f=T2446C", "CodAlignView")								
2447	G2447A	G	A	AC=1;AN=2544;AACHANGE=ORF1a:G728S	1	orf1ab	2447	G	S	Nonsynonymous			4.40104269527						=hyperlink("https://data.broadinstitute.org/compbio1/cav.php?a=wuhCor1_c&i=NC_045512.2;2446;1;0&p=57&e=59&w=0&cp=0&mp=Alt+Alleles:""++++++++++++++++++++++++++T+++++A++++++++++++++++++A+++TCA+++++++T+++++++++++++TT+++++++++G++++++A+++++++A++++G++++++""@-57&f=G2447A", "CodAlignView")	=hyperlink("http://genome.ucsc.edu/cgi-bin/hgTracks?db=wuhCor1&position=NC_045512.2:2390-2506&complement_wuhCor1=0&hgt.revCmplDisp_wuhCor1=0", "UCSCview")	orf1ab	2447	G	S	Nonsynonymous			=hyperlink("https://data.broadinstitute.org/compbio1/cav.php?a=wuhCor1_c&i=NC_045512.2;2446;1;0&p=57&e=59&w=0&cp=0&mp=Alt+Alleles:""++++++++++++++++++++++++++T+++++A++++++++++++++++++A+++TCA+++++++T+++++++++++++TT+++++++++G++++++A+++++++A++++G++++++""@-57&f=G2447A", "CodAlignView")								
2455	C2455T	C	T	AC=5;AN=2544	5	orf1ab	2453	L	L	Synonymous	4way			1.68946937572	0.250121794903				=hyperlink("https://data.broadinstitute.org/compbio1/cav.php?a=wuhCor1_c&i=NC_045512.2;2454;1;0&p=59&e=57&w=0&cp=2&mp=Alt+Alleles:""++++++++++++++++++++T+++++A++++++++++++++++++A+++TCA+++++++T+++++++++++++TT+++++++++G++++++A+++++++A++++G++++++T+++++""@-59&f=C2455T", "CodAlignView")	=hyperlink("http://genome.ucsc.edu/cgi-bin/hgTracks?db=wuhCor1&position=NC_045512.2:2396-2512&complement_wuhCor1=0&hgt.revCmplDisp_wuhCor1=0", "UCSCview")	orf1ab	2453	L	L	Synonymous	4way		=hyperlink("https://data.broadinstitute.org/compbio1/cav.php?a=wuhCor1_c&i=NC_045512.2;2454;1;0&p=59&e=57&w=0&cp=2&mp=Alt+Alleles:""++++++++++++++++++++T+++++A++++++++++++++++++A+++TCA+++++++T+++++++++++++TT+++++++++G++++++A+++++++A++++G++++++T+++++""@-59&f=C2455T", "CodAlignView")								
2469	C2469T	C	T	AC=2;AN=2544;AACHANGE=ORF1a:A735V	2	orf1ab	2468	A	V	Nonsynonymous			1.24727986934						=hyperlink("https://data.broadinstitute.org/compbio1/cav.php?a=wuhCor1_c&i=NC_045512.2;2468;1;0&p=58&e=58&w=0&cp=1&mp=Alt+Alleles:""+++++T+++++A++++++++++++++++++A+++TCA+++++++T+++++++++++++TT+++++++++G++++++A+++++++A++++G++++++T++++++++++A++++++++T""@-58&f=C2469T", "CodAlignView")	=hyperlink("http://genome.ucsc.edu/cgi-bin/hgTracks?db=wuhCor1&position=NC_045512.2:2411-2527&complement_wuhCor1=0&hgt.revCmplDisp_wuhCor1=0", "UCSCview")	orf1ab	2468	A	V	Nonsynonymous			=hyperlink("https://data.broadinstitute.org/compbio1/cav.php?a=wuhCor1_c&i=NC_045512.2;2468;1;0&p=58&e=58&w=0&cp=1&mp=Alt+Alleles:""+++++T+++++A++++++++++++++++++A+++TCA+++++++T+++++++++++++TT+++++++++G++++++A+++++++A++++G++++++T++++++++++A++++++++T""@-58&f=C2469T", "CodAlignView")								
2470	C2470T	C	T	AC=1;AN=2544	1	orf1ab	2468	A	A	Synonymous	4way			1.94261595416	0.173962957509				=hyperlink("https://data.broadinstitute.org/compbio1/cav.php?a=wuhCor1_c&i=NC_045512.2;2469;1;0&p=59&e=57&w=0&cp=2&mp=Alt+Alleles:""+++++T+++++A++++++++++++++++++A+++TCA+++++++T+++++++++++++TT+++++++++G++++++A+++++++A++++G++++++T++++++++++A++++++++T""@-59&f=C2470T", "CodAlignView")	=hyperlink("http://genome.ucsc.edu/cgi-bin/hgTracks?db=wuhCor1&position=NC_045512.2:2411-2527&complement_wuhCor1=0&hgt.revCmplDisp_wuhCor1=0", "UCSCview")	orf1ab	2468	A	A	Synonymous	4way		=hyperlink("https://data.broadinstitute.org/compbio1/cav.php?a=wuhCor1_c&i=NC_045512.2;2469;1;0&p=59&e=57&w=0&cp=2&mp=Alt+Alleles:""+++++T+++++A++++++++++++++++++A+++TCA+++++++T+++++++++++++TT+++++++++G++++++A+++++++A++++G++++++T++++++++++A++++++++T""@-59&f=C2470T", "CodAlignView")								
2480	A2480G	A	G	AC=90;AN=2544;AACHANGE=ORF1a:I739V	90	orf1ab	2480	I	V	Nonsynonymous			4.13200224065						=hyperlink("https://data.broadinstitute.org/compbio1/cav.php?a=wuhCor1_c&i=NC_045512.2;2479;1;0&p=57&e=59&w=0&cp=0&mp=Alt+Alleles:""++++++++++++++++++A+++TCA+++++++T+++++++++++++TT+++++++++G++++++A+++++++A++++G++++++T++++++++++A++++++++T++++++++++++""@-57&f=A2480G", "CodAlignView")	=hyperlink("http://genome.ucsc.edu/cgi-bin/hgTracks?db=wuhCor1&position=NC_045512.2:2423-2539&complement_wuhCor1=0&hgt.revCmplDisp_wuhCor1=0", "UCSCview")	orf1ab	2480	I	V	Nonsynonymous			=hyperlink("https://data.broadinstitute.org/compbio1/cav.php?a=wuhCor1_c&i=NC_045512.2;2479;1;0&p=57&e=59&w=0&cp=0&mp=Alt+Alleles:""++++++++++++++++++A+++TCA+++++++T+++++++++++++TT+++++++++G++++++A+++++++A++++G++++++T++++++++++A++++++++T++++++++++++""@-57&f=A2480G", "CodAlignView")								
2487	T2487A	T	A	AC=1;AN=2544;AACHANGE=ORF1a:F741Y	1	orf1ab	2486	F	Y	Nonsynonymous		Conserved	0.0						=hyperlink("https://data.broadinstitute.org/compbio1/cav.php?a=wuhCor1_c&i=NC_045512.2;2486;1;0&p=58&e=58&w=0&cp=1&mp=Alt+Alleles:""++++++++++++A+++TCA+++++++T+++++++++++++TT+++++++++G++++++A+++++++A++++G++++++T++++++++++A++++++++T++++++++++++++++++""@-58&f=T2487A", "CodAlignView")	=hyperlink("http://genome.ucsc.edu/cgi-bin/hgTracks?db=wuhCor1&position=NC_045512.2:2429-2545&complement_wuhCor1=0&hgt.revCmplDisp_wuhCor1=0", "UCSCview")	orf1ab	2486	F	Y	Nonsynonymous		Conserved	=hyperlink("https://data.broadinstitute.org/compbio1/cav.php?a=wuhCor1_c&i=NC_045512.2;2486;1;0&p=58&e=58&w=0&cp=1&mp=Alt+Alleles:""++++++++++++A+++TCA+++++++T+++++++++++++TT+++++++++G++++++A+++++++A++++G++++++T++++++++++A++++++++T++++++++++++++++++""@-58&f=T2487A", "CodAlignView")								
2495	G2495A	G	A	AC=1;AN=2544;AACHANGE=ORF1a:G744R	1	orf1ab	2495	G	R	Nonsynonymous		Conserved	0.0						=hyperlink("https://data.broadinstitute.org/compbio1/cav.php?a=wuhCor1_c&i=NC_045512.2;2494;1;0&p=57&e=59&w=0&cp=0&mp=Alt+Alleles:""+++A+++TCA+++++++T+++++++++++++TT+++++++++G++++++A+++++++A++++G++++++T++++++++++A++++++++T+++++++++++++++++++++++++++""@-57&f=G2495A", "CodAlignView")	=hyperlink("http://genome.ucsc.edu/cgi-bin/hgTracks?db=wuhCor1&position=NC_045512.2:2438-2554&complement_wuhCor1=0&hgt.revCmplDisp_wuhCor1=0", "UCSCview")	orf1ab	2495	G	R	Nonsynonymous		Conserved	=hyperlink("https://data.broadinstitute.org/compbio1/cav.php?a=wuhCor1_c&i=NC_045512.2;2494;1;0&p=57&e=59&w=0&cp=0&mp=Alt+Alleles:""+++A+++TCA+++++++T+++++++++++++TT+++++++++G++++++A+++++++A++++G++++++T++++++++++A++++++++T+++++++++++++++++++++++++++""@-57&f=G2495A", "CodAlignView")								
2500	A2500G	A	G	AC=1;AN=2544	1	orf1ab	2498	E	E	Synonymous				1.46733759073	0.552667516637				=hyperlink("https://data.broadinstitute.org/compbio1/cav.php?a=wuhCor1_c&i=NC_045512.2;2499;1;0&p=59&e=57&w=0&cp=2&mp=Alt+Alleles:""A+++TCA+++++++T+++++++++++++TT+++++++++G++++++A+++++++A++++G++++++T++++++++++A++++++++T++++++++++++++++++++++++++++++""@-59&f=A2500G", "CodAlignView")	=hyperlink("http://genome.ucsc.edu/cgi-bin/hgTracks?db=wuhCor1&position=NC_045512.2:2441-2557&complement_wuhCor1=0&hgt.revCmplDisp_wuhCor1=0", "UCSCview")	orf1ab	2498	E	E	Synonymous			=hyperlink("https://data.broadinstitute.org/compbio1/cav.php?a=wuhCor1_c&i=NC_045512.2;2499;1;0&p=59&e=57&w=0&cp=2&mp=Alt+Alleles:""A+++TCA+++++++T+++++++++++++TT+++++++++G++++++A+++++++A++++G++++++T++++++++++A++++++++T++++++++++++++++++++++++++++++""@-59&f=A2500G", "CodAlignView")								
2507	C2507T	C	T	AC=1;AN=2544;AACHANGE=ORF1a:P748S	1	orf1ab	2507	P	S	Nonsynonymous			2.7999159716						=hyperlink("https://data.broadinstitute.org/compbio1/cav.php?a=wuhCor1_c&i=NC_045512.2;2506;1;0&p=57&e=59&w=0&cp=0&mp=Alt+Alleles:""+++++T+++++++++++++TT+++++++++G++++++A+++++++A++++G++++++T++++++++++A++++++++T++++++++++++++++++++++++++++++T++++++++""@-57&f=C2507T", "CodAlignView")	=hyperlink("http://genome.ucsc.edu/cgi-bin/hgTracks?db=wuhCor1&position=NC_045512.2:2450-2566&complement_wuhCor1=0&hgt.revCmplDisp_wuhCor1=0", "UCSCview")	orf1ab	2507	P	S	Nonsynonymous			=hyperlink("https://data.broadinstitute.org/compbio1/cav.php?a=wuhCor1_c&i=NC_045512.2;2506;1;0&p=57&e=59&w=0&cp=0&mp=Alt+Alleles:""+++++T+++++++++++++TT+++++++++G++++++A+++++++A++++G++++++T++++++++++A++++++++T++++++++++++++++++++++++++++++T++++++++""@-57&f=C2507T", "CodAlignView")								
2518	G2518A	G	A	AC=1;AN=2544	1	orf1ab	2516	V	V	Synonymous	4way			3.35951316061	0.00444233295564				=hyperlink("https://data.broadinstitute.org/compbio1/cav.php?a=wuhCor1_c&i=NC_045512.2;2517;1;0&p=59&e=57&w=0&cp=2&mp=Alt+Alleles:""++++++++++TT+++++++++G++++++A+++++++A++++G++++++T++++++++++A++++++++T++++++++++++++++++++++++++++++T+++++++++++T+++++""@-59&f=G2518A", "CodAlignView")	=hyperlink("http://genome.ucsc.edu/cgi-bin/hgTracks?db=wuhCor1&position=NC_045512.2:2459-2575&complement_wuhCor1=0&hgt.revCmplDisp_wuhCor1=0", "UCSCview")	orf1ab	2516	V	V	Synonymous	4way		=hyperlink("https://data.broadinstitute.org/compbio1/cav.php?a=wuhCor1_c&i=NC_045512.2;2517;1;0&p=59&e=57&w=0&cp=2&mp=Alt+Alleles:""++++++++++TT+++++++++G++++++A+++++++A++++G++++++T++++++++++A++++++++T++++++++++++++++++++++++++++++T+++++++++++T+++++""@-59&f=G2518A", "CodAlignView")								
2527	G2527T	G	T	AC=3;AN=2544;AACHANGE=ORF1a:E754D	3	orf1ab	2525	E	D	Nonsynonymous		Conserved	0.0						=hyperlink("https://data.broadinstitute.org/compbio1/cav.php?a=wuhCor1_c&i=NC_045512.2;2526;1;0&p=59&e=57&w=0&cp=2&mp=Alt+Alleles:""+TT+++++++++G++++++A+++++++A++++G++++++T++++++++++A++++++++T++++++++++++++++++++++++++++++T+++++++++++T++++++++++++++""@-59&f=G2527T", "CodAlignView")	=hyperlink("http://genome.ucsc.edu/cgi-bin/hgTracks?db=wuhCor1&position=NC_045512.2:2468-2584&complement_wuhCor1=0&hgt.revCmplDisp_wuhCor1=0", "UCSCview")	orf1ab	2525	E	D	Nonsynonymous		Conserved	=hyperlink("https://data.broadinstitute.org/compbio1/cav.php?a=wuhCor1_c&i=NC_045512.2;2526;1;0&p=59&e=57&w=0&cp=2&mp=Alt+Alleles:""+TT+++++++++G++++++A+++++++A++++G++++++T++++++++++A++++++++T++++++++++++++++++++++++++++++T+++++++++++T++++++++++++++""@-59&f=G2527T", "CodAlignView")								
2558	C2558T	C	T	AC=96;AN=2544;AACHANGE=ORF1a:P765S	96	orf1ab	2558	P	S	Nonsynonymous			3.88158923677						=hyperlink("https://data.broadinstitute.org/compbio1/cav.php?a=wuhCor1_c&i=NC_045512.2;2557;1;0&p=57&e=59&w=0&cp=0&mp=Alt+Alleles:""++++++T++++++++++A++++++++T++++++++++++++++++++++++++++++T+++++++++++T+++++++++++++++++++++++++++++++++++++++++++++++""@-57&f=C2558T", "CodAlignView")	=hyperlink("http://genome.ucsc.edu/cgi-bin/hgTracks?db=wuhCor1&position=NC_045512.2:2501-2617&complement_wuhCor1=0&hgt.revCmplDisp_wuhCor1=0", "UCSCview")	orf1ab	2558	P	S	Nonsynonymous			=hyperlink("https://data.broadinstitute.org/compbio1/cav.php?a=wuhCor1_c&i=NC_045512.2;2557;1;0&p=57&e=59&w=0&cp=0&mp=Alt+Alleles:""++++++T++++++++++A++++++++T++++++++++++++++++++++++++++++T+++++++++++T+++++++++++++++++++++++++++++++++++++++++++++++""@-57&f=C2558T", "CodAlignView")								
2570	C2570T	C	T	AC=1;AN=2544;AACHANGE=ORF1a:P769S	1	orf1ab	2570	P	S	Nonsynonymous			5.82637896624						=hyperlink("https://data.broadinstitute.org/compbio1/cav.php?a=wuhCor1_c&i=NC_045512.2;2569;1;0&p=57&e=59&w=0&cp=0&mp=Alt+Alleles:""+++++A++++++++T++++++++++++++++++++++++++++++T+++++++++++T+++++++++++++++++++++++++++++++++++++++++++++++++++++++++++""@-57&f=C2570T", "CodAlignView")	=hyperlink("http://genome.ucsc.edu/cgi-bin/hgTracks?db=wuhCor1&position=NC_045512.2:2513-2629&complement_wuhCor1=0&hgt.revCmplDisp_wuhCor1=0", "UCSCview")	orf1ab	2570	P	S	Nonsynonymous			=hyperlink("https://data.broadinstitute.org/compbio1/cav.php?a=wuhCor1_c&i=NC_045512.2;2569;1;0&p=57&e=59&w=0&cp=0&mp=Alt+Alleles:""+++++A++++++++T++++++++++++++++++++++++++++++T+++++++++++T+++++++++++++++++++++++++++++++++++++++++++++++++++++++++++""@-57&f=C2570T", "CodAlignView")								
2632	G2632T	G	T	AC=1;AN=2544;AACHANGE=ORF1a:M789I	1	orf1ab	2630	M	I	Nonsynonymous		Conserved	0.0						=hyperlink("https://data.broadinstitute.org/compbio1/cav.php?a=wuhCor1_c&i=NC_045512.2;2631;1;0&p=59&e=57&w=0&cp=2&mp=Alt+Alleles:""+++++++++++++++++++++++++++++++++++++++++++++++++++++++++++T+++++++++++T+++++++++++++++++T+++++T+++++++T+++++++++++++""@-59&f=G2632T", "CodAlignView")	=hyperlink("http://genome.ucsc.edu/cgi-bin/hgTracks?db=wuhCor1&position=NC_045512.2:2573-2689&complement_wuhCor1=0&hgt.revCmplDisp_wuhCor1=0", "UCSCview")	orf1ab	2630	M	I	Nonsynonymous		Conserved	=hyperlink("https://data.broadinstitute.org/compbio1/cav.php?a=wuhCor1_c&i=NC_045512.2;2631;1;0&p=59&e=57&w=0&cp=2&mp=Alt+Alleles:""+++++++++++++++++++++++++++++++++++++++++++++++++++++++++++T+++++++++++T+++++++++++++++++T+++++T+++++++T+++++++++++++""@-59&f=G2632T", "CodAlignView")								
2644	C2644T	C	T	AC=1;AN=2544	1	orf1ab	2642	I	I	Synonymous				2.83206955199	0.0095544950917				=hyperlink("https://data.broadinstitute.org/compbio1/cav.php?a=wuhCor1_c&i=NC_045512.2;2643;1;0&p=59&e=57&w=0&cp=2&mp=Alt+Alleles:""+++++++++++++++++++++++++++++++++++++++++++++++T+++++++++++T+++++++++++++++++T+++++T+++++++T+++++++++++++++++++++++++""@-59&f=C2644T", "CodAlignView")	=hyperlink("http://genome.ucsc.edu/cgi-bin/hgTracks?db=wuhCor1&position=NC_045512.2:2585-2701&complement_wuhCor1=0&hgt.revCmplDisp_wuhCor1=0", "UCSCview")	orf1ab	2642	I	I	Synonymous			=hyperlink("https://data.broadinstitute.org/compbio1/cav.php?a=wuhCor1_c&i=NC_045512.2;2643;1;0&p=59&e=57&w=0&cp=2&mp=Alt+Alleles:""+++++++++++++++++++++++++++++++++++++++++++++++T+++++++++++T+++++++++++++++++T+++++T+++++++T+++++++++++++++++++++++++""@-59&f=C2644T", "CodAlignView")								
2662	C2662T	C	T	AC=5;AN=2544	5	orf1ab	2660	Y	Y	Synonymous				11.016133306	4.33263180222e-07				=hyperlink("https://data.broadinstitute.org/compbio1/cav.php?a=wuhCor1_c&i=NC_045512.2;2661;1;0&p=59&e=57&w=0&cp=2&mp=Alt+Alleles:""+++++++++++++++++++++++++++++T+++++++++++T+++++++++++++++++T+++++T+++++++T++++++++++++++++++++++++++++++G+++++++++A++""@-59&f=C2662T", "CodAlignView")	=hyperlink("http://genome.ucsc.edu/cgi-bin/hgTracks?db=wuhCor1&position=NC_045512.2:2603-2719&complement_wuhCor1=0&hgt.revCmplDisp_wuhCor1=0", "UCSCview")	orf1ab	2660	Y	Y	Synonymous			=hyperlink("https://data.broadinstitute.org/compbio1/cav.php?a=wuhCor1_c&i=NC_045512.2;2661;1;0&p=59&e=57&w=0&cp=2&mp=Alt+Alleles:""+++++++++++++++++++++++++++++T+++++++++++T+++++++++++++++++T+++++T+++++++T++++++++++++++++++++++++++++++G+++++++++A++""@-59&f=C2662T", "CodAlignView")								
2668	C2668T	C	T	AC=1;AN=2544	1	orf1ab	2666	A	A	Synonymous	4way			4.09026293066	0.00508526360792				=hyperlink("https://data.broadinstitute.org/compbio1/cav.php?a=wuhCor1_c&i=NC_045512.2;2667;1;0&p=59&e=57&w=0&cp=2&mp=Alt+Alleles:""+++++++++++++++++++++++T+++++++++++T+++++++++++++++++T+++++T+++++++T++++++++++++++++++++++++++++++G+++++++++A++++++++""@-59&f=C2668T", "CodAlignView")	=hyperlink("http://genome.ucsc.edu/cgi-bin/hgTracks?db=wuhCor1&position=NC_045512.2:2609-2725&complement_wuhCor1=0&hgt.revCmplDisp_wuhCor1=0", "UCSCview")	orf1ab	2666	A	A	Synonymous	4way		=hyperlink("https://data.broadinstitute.org/compbio1/cav.php?a=wuhCor1_c&i=NC_045512.2;2667;1;0&p=59&e=57&w=0&cp=2&mp=Alt+Alleles:""+++++++++++++++++++++++T+++++++++++T+++++++++++++++++T+++++T+++++++T++++++++++++++++++++++++++++++G+++++++++A++++++++""@-59&f=C2668T", "CodAlignView")								
2676	C2676T	C	T	AC=1;AN=2544;AACHANGE=ORF1a:P804L	1	orf1ab	2675	P	L	Nonsynonymous		Conserved	0.0						=hyperlink("https://data.broadinstitute.org/compbio1/cav.php?a=wuhCor1_c&i=NC_045512.2;2675;1;0&p=58&e=58&w=0&cp=1&mp=Alt+Alleles:""++++++++++++++T+++++++++++T+++++++++++++++++T+++++T+++++++T++++++++++++++++++++++++++++++G+++++++++A+++++++++++++++++""@-58&f=C2676T", "CodAlignView")	=hyperlink("http://genome.ucsc.edu/cgi-bin/hgTracks?db=wuhCor1&position=NC_045512.2:2618-2734&complement_wuhCor1=0&hgt.revCmplDisp_wuhCor1=0", "UCSCview")	orf1ab	2675	P	L	Nonsynonymous		Conserved	=hyperlink("https://data.broadinstitute.org/compbio1/cav.php?a=wuhCor1_c&i=NC_045512.2;2675;1;0&p=58&e=58&w=0&cp=1&mp=Alt+Alleles:""++++++++++++++T+++++++++++T+++++++++++++++++T+++++T+++++++T++++++++++++++++++++++++++++++G+++++++++A+++++++++++++++++""@-58&f=C2676T", "CodAlignView")								
2707	A2707G	A	G	AC=1;AN=2544	1	orf1ab	2705	T	T	Synonymous	4way			1.40594571628	0.561678254698				=hyperlink("https://data.broadinstitute.org/compbio1/cav.php?a=wuhCor1_c&i=NC_045512.2;2706;1;0&p=59&e=57&w=0&cp=2&mp=Alt+Alleles:""++++++++++++++T+++++T+++++++T++++++++++++++++++++++++++++++G+++++++++A+++++++++++++++++++A++++++++++++++++++++++++++T""@-59&f=A2707G", "CodAlignView")	=hyperlink("http://genome.ucsc.edu/cgi-bin/hgTracks?db=wuhCor1&position=NC_045512.2:2648-2764&complement_wuhCor1=0&hgt.revCmplDisp_wuhCor1=0", "UCSCview")	orf1ab	2705	T	T	Synonymous	4way		=hyperlink("https://data.broadinstitute.org/compbio1/cav.php?a=wuhCor1_c&i=NC_045512.2;2706;1;0&p=59&e=57&w=0&cp=2&mp=Alt+Alleles:""++++++++++++++T+++++T+++++++T++++++++++++++++++++++++++++++G+++++++++A+++++++++++++++++++A++++++++++++++++++++++++++T""@-59&f=A2707G", "CodAlignView")								
2717	G2717A	G	A	AC=1;AN=2544;AACHANGE=ORF1a:G818S	1	orf1ab	2717	G	S	Nonsynonymous		Conserved	0.0						=hyperlink("https://data.broadinstitute.org/compbio1/cav.php?a=wuhCor1_c&i=NC_045512.2;2716;1;0&p=57&e=59&w=0&cp=0&mp=Alt+Alleles:""++T+++++T+++++++T++++++++++++++++++++++++++++++G+++++++++A+++++++++++++++++++A++++++++++++++++++++++++++T++++++++T+++""@-57&f=G2717A", "CodAlignView")	=hyperlink("http://genome.ucsc.edu/cgi-bin/hgTracks?db=wuhCor1&position=NC_045512.2:2660-2776&complement_wuhCor1=0&hgt.revCmplDisp_wuhCor1=0", "UCSCview")	orf1ab	2717	G	S	Nonsynonymous		Conserved	=hyperlink("https://data.broadinstitute.org/compbio1/cav.php?a=wuhCor1_c&i=NC_045512.2;2716;1;0&p=57&e=59&w=0&cp=0&mp=Alt+Alleles:""++T+++++T+++++++T++++++++++++++++++++++++++++++G+++++++++A+++++++++++++++++++A++++++++++++++++++++++++++T++++++++T+++""@-57&f=G2717A", "CodAlignView")								
2737	T2737A	T	A	AC=1;AN=2544	1	orf1ab	2735	T	T	Synonymous	4way			1.03392274934	0.946459347656				=hyperlink("https://data.broadinstitute.org/compbio1/cav.php?a=wuhCor1_c&i=NC_045512.2;2736;1;0&p=59&e=57&w=0&cp=2&mp=Alt+Alleles:""+++++++++++++++++++++++++++++G+++++++++A+++++++++++++++++++A++++++++++++++++++++++++++T++++++++T++++++T+T+++G++++++++""@-59&f=T2737A", "CodAlignView")	=hyperlink("http://genome.ucsc.edu/cgi-bin/hgTracks?db=wuhCor1&position=NC_045512.2:2678-2794&complement_wuhCor1=0&hgt.revCmplDisp_wuhCor1=0", "UCSCview")	orf1ab	2735	T	T	Synonymous	4way		=hyperlink("https://data.broadinstitute.org/compbio1/cav.php?a=wuhCor1_c&i=NC_045512.2;2736;1;0&p=59&e=57&w=0&cp=2&mp=Alt+Alleles:""+++++++++++++++++++++++++++++G+++++++++A+++++++++++++++++++A++++++++++++++++++++++++++T++++++++T++++++T+T+++G++++++++""@-59&f=T2737A", "CodAlignView")								
2764	G2764T	G	T	AC=1;AN=2544	1	orf1ab	2762	V	V	Synonymous	4way			1.37809070447	0.567985686066				=hyperlink("https://data.broadinstitute.org/compbio1/cav.php?a=wuhCor1_c&i=NC_045512.2;2763;1;0&p=59&e=57&w=0&cp=2&mp=Alt+Alleles:""++G+++++++++A+++++++++++++++++++A++++++++++++++++++++++++++T++++++++T++++++T+T+++G++++++++++++++A++++++++++++C+++++++""@-59&f=G2764T", "CodAlignView")	=hyperlink("http://genome.ucsc.edu/cgi-bin/hgTracks?db=wuhCor1&position=NC_045512.2:2705-2821&complement_wuhCor1=0&hgt.revCmplDisp_wuhCor1=0", "UCSCview")	orf1ab	2762	V	V	Synonymous	4way		=hyperlink("https://data.broadinstitute.org/compbio1/cav.php?a=wuhCor1_c&i=NC_045512.2;2763;1;0&p=59&e=57&w=0&cp=2&mp=Alt+Alleles:""++G+++++++++A+++++++++++++++++++A++++++++++++++++++++++++++T++++++++T++++++T+T+++G++++++++++++++A++++++++++++C+++++++""@-59&f=G2764T", "CodAlignView")								
2773	C2773T	C	T	AC=1;AN=2544	1	orf1ab	2771	Y	Y	Synonymous				1.74696908424	0.284868192288				=hyperlink("https://data.broadinstitute.org/compbio1/cav.php?a=wuhCor1_c&i=NC_045512.2;2772;1;0&p=59&e=57&w=0&cp=2&mp=Alt+Alleles:""+++A+++++++++++++++++++A++++++++++++++++++++++++++T++++++++T++++++T+T+++G++++++++++++++A++++++++++++C++++++++++++++++""@-59&f=C2773T", "CodAlignView")	=hyperlink("http://genome.ucsc.edu/cgi-bin/hgTracks?db=wuhCor1&position=NC_045512.2:2714-2830&complement_wuhCor1=0&hgt.revCmplDisp_wuhCor1=0", "UCSCview")	orf1ab	2771	Y	Y	Synonymous			=hyperlink("https://data.broadinstitute.org/compbio1/cav.php?a=wuhCor1_c&i=NC_045512.2;2772;1;0&p=59&e=57&w=0&cp=2&mp=Alt+Alleles:""+++A+++++++++++++++++++A++++++++++++++++++++++++++T++++++++T++++++T+T+++G++++++++++++++A++++++++++++C++++++++++++++++""@-59&f=C2773T", "CodAlignView")								
2780	G2780T	G	T	AC=2;AN=2544;AACHANGE=ORF1a:V839L	2	orf1ab	2780	V	L	Nonsynonymous		Conserved	0.0						=hyperlink("https://data.broadinstitute.org/compbio1/cav.php?a=wuhCor1_c&i=NC_045512.2;2779;1;0&p=57&e=59&w=0&cp=0&mp=Alt+Alleles:""++++++++++++++A++++++++++++++++++++++++++T++++++++T++++++T+T+++G++++++++++++++A++++++++++++C++++++++++++++++CG+++++++""@-57&f=G2780T", "CodAlignView")	=hyperlink("http://genome.ucsc.edu/cgi-bin/hgTracks?db=wuhCor1&position=NC_045512.2:2723-2839&complement_wuhCor1=0&hgt.revCmplDisp_wuhCor1=0", "UCSCview")	orf1ab	2780	V	L	Nonsynonymous		Conserved	=hyperlink("https://data.broadinstitute.org/compbio1/cav.php?a=wuhCor1_c&i=NC_045512.2;2779;1;0&p=57&e=59&w=0&cp=0&mp=Alt+Alleles:""++++++++++++++A++++++++++++++++++++++++++T++++++++T++++++T+T+++G++++++++++++++A++++++++++++C++++++++++++++++CG+++++++""@-57&f=G2780T", "CodAlignView")								
2782	G2782T	G	T	AC=2;AN=2544	2	orf1ab	2780	V	V	Synonymous	4way			1.13293747578	0.815611281699				=hyperlink("https://data.broadinstitute.org/compbio1/cav.php?a=wuhCor1_c&i=NC_045512.2;2781;1;0&p=59&e=57&w=0&cp=2&mp=Alt+Alleles:""++++++++++++++A++++++++++++++++++++++++++T++++++++T++++++T+T+++G++++++++++++++A++++++++++++C++++++++++++++++CG+++++++""@-59&f=G2782T", "CodAlignView")	=hyperlink("http://genome.ucsc.edu/cgi-bin/hgTracks?db=wuhCor1&position=NC_045512.2:2723-2839&complement_wuhCor1=0&hgt.revCmplDisp_wuhCor1=0", "UCSCview")	orf1ab	2780	V	V	Synonymous	4way		=hyperlink("https://data.broadinstitute.org/compbio1/cav.php?a=wuhCor1_c&i=NC_045512.2;2781;1;0&p=59&e=57&w=0&cp=2&mp=Alt+Alleles:""++++++++++++++A++++++++++++++++++++++++++T++++++++T++++++T+T+++G++++++++++++++A++++++++++++C++++++++++++++++CG+++++++""@-59&f=G2782T", "CodAlignView")								
2786	A2786G	A	G	AC=1;AN=2544;AACHANGE=ORF1a:I841V	1	orf1ab	2786	I	V	Nonsynonymous		Conserved	0.0						=hyperlink("https://data.broadinstitute.org/compbio1/cav.php?a=wuhCor1_c&i=NC_045512.2;2785;1;0&p=57&e=59&w=0&cp=0&mp=Alt+Alleles:""++++++++A++++++++++++++++++++++++++T++++++++T++++++T+T+++G++++++++++++++A++++++++++++C++++++++++++++++CG+++++++++++++""@-57&f=A2786G", "CodAlignView")	=hyperlink("http://genome.ucsc.edu/cgi-bin/hgTracks?db=wuhCor1&position=NC_045512.2:2729-2845&complement_wuhCor1=0&hgt.revCmplDisp_wuhCor1=0", "UCSCview")	orf1ab	2786	I	V	Nonsynonymous		Conserved	=hyperlink("https://data.broadinstitute.org/compbio1/cav.php?a=wuhCor1_c&i=NC_045512.2;2785;1;0&p=57&e=59&w=0&cp=0&mp=Alt+Alleles:""++++++++A++++++++++++++++++++++++++T++++++++T++++++T+T+++G++++++++++++++A++++++++++++C++++++++++++++++CG+++++++++++++""@-57&f=A2786G", "CodAlignView")								
2801	G2801A	G	A	AC=1;AN=2544;AACHANGE=ORF1a:D846N	1	orf1ab	2801	D	N	Nonsynonymous		Conserved	0.0						=hyperlink("https://data.broadinstitute.org/compbio1/cav.php?a=wuhCor1_c&i=NC_045512.2;2800;1;0&p=57&e=59&w=0&cp=0&mp=Alt+Alleles:""++++++++++++++++++++T++++++++T++++++T+T+++G++++++++++++++A++++++++++++C++++++++++++++++CG++++++++++++++++++++++++++++""@-57&f=G2801A", "CodAlignView")	=hyperlink("http://genome.ucsc.edu/cgi-bin/hgTracks?db=wuhCor1&position=NC_045512.2:2744-2860&complement_wuhCor1=0&hgt.revCmplDisp_wuhCor1=0", "UCSCview")	orf1ab	2801	D	N	Nonsynonymous		Conserved	=hyperlink("https://data.broadinstitute.org/compbio1/cav.php?a=wuhCor1_c&i=NC_045512.2;2800;1;0&p=57&e=59&w=0&cp=0&mp=Alt+Alleles:""++++++++++++++++++++T++++++++T++++++T+T+++G++++++++++++++A++++++++++++C++++++++++++++++CG++++++++++++++++++++++++++++""@-57&f=G2801A", "CodAlignView")								
2814	A2814C	A	C	AC=1;AN=2544;AACHANGE=ORF1a:D850A	1	orf1ab	2813	D	A	Nonsynonymous		Conserved	0.0						=hyperlink("https://data.broadinstitute.org/compbio1/cav.php?a=wuhCor1_c&i=NC_045512.2;2813;1;0&p=58&e=58&w=0&cp=1&mp=Alt+Alleles:""++++++++T++++++++T++++++T+T+++G++++++++++++++A++++++++++++C++++++++++++++++CG++++++++++++++++++++++++++++++++++++++++""@-58&f=A2814C", "CodAlignView")	=hyperlink("http://genome.ucsc.edu/cgi-bin/hgTracks?db=wuhCor1&position=NC_045512.2:2756-2872&complement_wuhCor1=0&hgt.revCmplDisp_wuhCor1=0", "UCSCview")	orf1ab	2813	D	A	Nonsynonymous		Conserved	=hyperlink("https://data.broadinstitute.org/compbio1/cav.php?a=wuhCor1_c&i=NC_045512.2;2813;1;0&p=58&e=58&w=0&cp=1&mp=Alt+Alleles:""++++++++T++++++++T++++++T+T+++G++++++++++++++A++++++++++++C++++++++++++++++CG++++++++++++++++++++++++++++++++++++++++""@-58&f=A2814C", "CodAlignView")								
2831	A2831C	A	C	AC=1;AN=2544;AACHANGE=ORF1a:K856Q	1	orf1ab	2831	K	Q	Nonsynonymous			1.25414357669						=hyperlink("https://data.broadinstitute.org/compbio1/cav.php?a=wuhCor1_c&i=NC_045512.2;2830;1;0&p=57&e=59&w=0&cp=0&mp=Alt+Alleles:""++++++T+T+++G++++++++++++++A++++++++++++C++++++++++++++++CG+++++++++++++++++++++++++++++++++++++++++++++++++++C++++++""@-57&f=A2831C", "CodAlignView")	=hyperlink("http://genome.ucsc.edu/cgi-bin/hgTracks?db=wuhCor1&position=NC_045512.2:2774-2890&complement_wuhCor1=0&hgt.revCmplDisp_wuhCor1=0", "UCSCview")	orf1ab	2831	K	Q	Nonsynonymous			=hyperlink("https://data.broadinstitute.org/compbio1/cav.php?a=wuhCor1_c&i=NC_045512.2;2830;1;0&p=57&e=59&w=0&cp=0&mp=Alt+Alleles:""++++++T+T+++G++++++++++++++A++++++++++++C++++++++++++++++CG+++++++++++++++++++++++++++++++++++++++++++++++++++C++++++""@-57&f=A2831C", "CodAlignView")								
2832	A2832G	A	G	AC=2;AN=2544;AACHANGE=ORF1a:K856R	2	orf1ab	2831	K	R	Nonsynonymous			1.25414357669						=hyperlink("https://data.broadinstitute.org/compbio1/cav.php?a=wuhCor1_c&i=NC_045512.2;2831;1;0&p=58&e=58&w=0&cp=1&mp=Alt+Alleles:""++++++T+T+++G++++++++++++++A++++++++++++C++++++++++++++++CG+++++++++++++++++++++++++++++++++++++++++++++++++++C++++++""@-58&f=A2832G", "CodAlignView")	=hyperlink("http://genome.ucsc.edu/cgi-bin/hgTracks?db=wuhCor1&position=NC_045512.2:2774-2890&complement_wuhCor1=0&hgt.revCmplDisp_wuhCor1=0", "UCSCview")	orf1ab	2831	K	R	Nonsynonymous			=hyperlink("https://data.broadinstitute.org/compbio1/cav.php?a=wuhCor1_c&i=NC_045512.2;2831;1;0&p=58&e=58&w=0&cp=1&mp=Alt+Alleles:""++++++T+T+++G++++++++++++++A++++++++++++C++++++++++++++++CG+++++++++++++++++++++++++++++++++++++++++++++++++++C++++++""@-58&f=A2832G", "CodAlignView")								
2884	T2884C	T	C	AC=2;AN=2544	2	orf1ab	2882	C	C	Synonymous		Conserved		0.0	0.0221106282158	0.100211073042	0.145563446425		=hyperlink("https://data.broadinstitute.org/compbio1/cav.php?a=wuhCor1_c&i=NC_045512.2;2883;1;0&p=59&e=57&w=0&cp=2&mp=Alt+Alleles:""++++++CG+++++++++++++++++++++++++++++++++++++++++++++++++++C++++++A++++++++++++++++++++++++++T++++++++++++++++++++T++""@-59&f=T2884C", "CodAlignView")	=hyperlink("http://genome.ucsc.edu/cgi-bin/hgTracks?db=wuhCor1&position=NC_045512.2:2825-2941&complement_wuhCor1=0&hgt.revCmplDisp_wuhCor1=0", "UCSCview")	orf1ab	2882	C	C	Synonymous		Conserved	=hyperlink("https://data.broadinstitute.org/compbio1/cav.php?a=wuhCor1_c&i=NC_045512.2;2883;1;0&p=59&e=57&w=0&cp=2&mp=Alt+Alleles:""++++++CG+++++++++++++++++++++++++++++++++++++++++++++++++++C++++++A++++++++++++++++++++++++++T++++++++++++++++++++T++""@-59&f=T2884C", "CodAlignView")								
2891	G2891A	G	A	AC=88;AN=2544;AACHANGE=ORF1a:A876T	88	orf1ab	2891	A	T	Nonsynonymous			1.25160661403						=hyperlink("https://data.broadinstitute.org/compbio1/cav.php?a=wuhCor1_c&i=NC_045512.2;2890;1;0&p=57&e=59&w=0&cp=0&mp=Alt+Alleles:""++++++++++++++++++++++++++++++++++++++++++++++++++C++++++A++++++++++++++++++++++++++T++++++++++++++++++++T+++++++++++""@-57&f=G2891A", "CodAlignView")	=hyperlink("http://genome.ucsc.edu/cgi-bin/hgTracks?db=wuhCor1&position=NC_045512.2:2834-2950&complement_wuhCor1=0&hgt.revCmplDisp_wuhCor1=0", "UCSCview")	orf1ab	2891	A	T	Nonsynonymous			=hyperlink("https://data.broadinstitute.org/compbio1/cav.php?a=wuhCor1_c&i=NC_045512.2;2890;1;0&p=57&e=59&w=0&cp=0&mp=Alt+Alleles:""++++++++++++++++++++++++++++++++++++++++++++++++++C++++++A++++++++++++++++++++++++++T++++++++++++++++++++T+++++++++++""@-57&f=G2891A", "CodAlignView")								
2918	C2918T	C	T	AC=1;AN=2544;AACHANGE=ORF1a:P885S	1	orf1ab	2918	P	S	Nonsynonymous		Conserved	0.0						=hyperlink("https://data.broadinstitute.org/compbio1/cav.php?a=wuhCor1_c&i=NC_045512.2;2917;1;0&p=57&e=59&w=0&cp=0&mp=Alt+Alleles:""+++++++++++++++++++++++C++++++A++++++++++++++++++++++++++T++++++++++++++++++++T+++++++++++++++++++++++++++++++++T++++""@-57&f=C2918T", "CodAlignView")	=hyperlink("http://genome.ucsc.edu/cgi-bin/hgTracks?db=wuhCor1&position=NC_045512.2:2861-2977&complement_wuhCor1=0&hgt.revCmplDisp_wuhCor1=0", "UCSCview")	orf1ab	2918	P	S	Nonsynonymous		Conserved	=hyperlink("https://data.broadinstitute.org/compbio1/cav.php?a=wuhCor1_c&i=NC_045512.2;2917;1;0&p=57&e=59&w=0&cp=0&mp=Alt+Alleles:""+++++++++++++++++++++++C++++++A++++++++++++++++++++++++++T++++++++++++++++++++T+++++++++++++++++++++++++++++++++T++++""@-57&f=C2918T", "CodAlignView")								
2939	C2939T	C	T	AC=1;AN=2544;AACHANGE=ORF1a:P892S	1	orf1ab	2939	P	S	Nonsynonymous			6.70902879182						=hyperlink("https://data.broadinstitute.org/compbio1/cav.php?a=wuhCor1_c&i=NC_045512.2;2938;1;0&p=57&e=59&w=0&cp=0&mp=Alt+Alleles:""++C++++++A++++++++++++++++++++++++++T++++++++++++++++++++T+++++++++++++++++++++++++++++++++T++++++++++++++++++C++++++""@-57&f=C2939T", "CodAlignView")	=hyperlink("http://genome.ucsc.edu/cgi-bin/hgTracks?db=wuhCor1&position=NC_045512.2:2882-2998&complement_wuhCor1=0&hgt.revCmplDisp_wuhCor1=0", "UCSCview")	orf1ab	2939	P	S	Nonsynonymous			=hyperlink("https://data.broadinstitute.org/compbio1/cav.php?a=wuhCor1_c&i=NC_045512.2;2938;1;0&p=57&e=59&w=0&cp=0&mp=Alt+Alleles:""++C++++++A++++++++++++++++++++++++++T++++++++++++++++++++T+++++++++++++++++++++++++++++++++T++++++++++++++++++C++++++""@-57&f=C2939T", "CodAlignView")								
2973	C2973T	C	T	AC=1;AN=2544;AACHANGE=ORF1a:A903V	1	orf1ab	2972	A	V	Nonsynonymous			1.2515928597						=hyperlink("https://data.broadinstitute.org/compbio1/cav.php?a=wuhCor1_c&i=NC_045512.2;2972;1;0&p=58&e=58&w=0&cp=1&mp=Alt+Alleles:""+++T++++++++++++++++++++T+++++++++++++++++++++++++++++++++T++++++++++++++++++C++++++++++++++++++C+++++++++++++++G++++""@-58&f=C2973T", "CodAlignView")	=hyperlink("http://genome.ucsc.edu/cgi-bin/hgTracks?db=wuhCor1&position=NC_045512.2:2915-3031&complement_wuhCor1=0&hgt.revCmplDisp_wuhCor1=0", "UCSCview")	orf1ab	2972	A	V	Nonsynonymous			=hyperlink("https://data.broadinstitute.org/compbio1/cav.php?a=wuhCor1_c&i=NC_045512.2;2972;1;0&p=58&e=58&w=0&cp=1&mp=Alt+Alleles:""+++T++++++++++++++++++++T+++++++++++++++++++++++++++++++++T++++++++++++++++++C++++++++++++++++++C+++++++++++++++G++++""@-58&f=C2973T", "CodAlignView")								
2992	T2992C	T	C	AC=1;AN=2544	1	orf1ab	2990	D	D	Synonymous				1.03230218032	0.970906108888				=hyperlink("https://data.broadinstitute.org/compbio1/cav.php?a=wuhCor1_c&i=NC_045512.2;2991;1;0&p=59&e=57&w=0&cp=2&mp=Alt+Alleles:""++++++T+++++++++++++++++++++++++++++++++T++++++++++++++++++C++++++++++++++++++C+++++++++++++++G++++++C++T++T+++++G+++""@-59&f=T2992C", "CodAlignView")	=hyperlink("http://genome.ucsc.edu/cgi-bin/hgTracks?db=wuhCor1&position=NC_045512.2:2933-3049&complement_wuhCor1=0&hgt.revCmplDisp_wuhCor1=0", "UCSCview")	orf1ab	2990	D	D	Synonymous			=hyperlink("https://data.broadinstitute.org/compbio1/cav.php?a=wuhCor1_c&i=NC_045512.2;2991;1;0&p=59&e=57&w=0&cp=2&mp=Alt+Alleles:""++++++T+++++++++++++++++++++++++++++++++T++++++++++++++++++C++++++++++++++++++C+++++++++++++++G++++++C++T++T+++++G+++""@-59&f=T2992C", "CodAlignView")								
3011	T3011C	T	C	AC=3;AN=2544	3	orf1ab	3011	L	L	Synonymous				1.55258921862	0.45256363683				=hyperlink("https://data.broadinstitute.org/compbio1/cav.php?a=wuhCor1_c&i=NC_045512.2;3010;1;0&p=57&e=59&w=0&cp=0&mp=Alt+Alleles:""+++++++++++++++++++T++++++++++++++++++C++++++++++++++++++C+++++++++++++++G++++++C++T++T+++++G++++++++++++++++++++++++""@-57&f=T3011C", "CodAlignView")	=hyperlink("http://genome.ucsc.edu/cgi-bin/hgTracks?db=wuhCor1&position=NC_045512.2:2954-3070&complement_wuhCor1=0&hgt.revCmplDisp_wuhCor1=0", "UCSCview")	orf1ab	3011	L	L	Synonymous			=hyperlink("https://data.broadinstitute.org/compbio1/cav.php?a=wuhCor1_c&i=NC_045512.2;3010;1;0&p=57&e=59&w=0&cp=0&mp=Alt+Alleles:""+++++++++++++++++++T++++++++++++++++++C++++++++++++++++++C+++++++++++++++G++++++C++T++T+++++G++++++++++++++++++++++++""@-57&f=T3011C", "CodAlignView")								
3027	A3027G	A	G	AC=2;AN=2544;AACHANGE=ORF1a:Y921C	2	orf1ab	3026	Y	C	Nonsynonymous		Conserved	0.0						=hyperlink("https://data.broadinstitute.org/compbio1/cav.php?a=wuhCor1_c&i=NC_045512.2;3026;1;0&p=58&e=58&w=0&cp=1&mp=Alt+Alleles:""++++T++++++++++++++++++C++++++++++++++++++C+++++++++++++++G++++++C++T++T+++++G+++++++++++++++++++++++++++++T+++++++++""@-58&f=A3027G", "CodAlignView")	=hyperlink("http://genome.ucsc.edu/cgi-bin/hgTracks?db=wuhCor1&position=NC_045512.2:2969-3085&complement_wuhCor1=0&hgt.revCmplDisp_wuhCor1=0", "UCSCview")	orf1ab	3026	Y	C	Nonsynonymous		Conserved	=hyperlink("https://data.broadinstitute.org/compbio1/cav.php?a=wuhCor1_c&i=NC_045512.2;3026;1;0&p=58&e=58&w=0&cp=1&mp=Alt+Alleles:""++++T++++++++++++++++++C++++++++++++++++++C+++++++++++++++G++++++C++T++T+++++G+++++++++++++++++++++++++++++T+++++++++""@-58&f=A3027G", "CodAlignView")								
3034	T3034C	T	C	AC=6;AN=2544	6	orf1ab	3032	S	S	Synonymous	4way			0.645747019638	0.41021076946	0.66318646395	1.0		=hyperlink("https://data.broadinstitute.org/compbio1/cav.php?a=wuhCor1_c&i=NC_045512.2;3033;1;0&p=59&e=57&w=0&cp=2&mp=Alt+Alleles:""+++++++++++++++++C++++++++++++++++++C+++++++++++++++G++++++C++T++T+++++G+++++++++++++++++++++++++++++T+++++++++C+++++""@-59&f=T3034C", "CodAlignView")	=hyperlink("http://genome.ucsc.edu/cgi-bin/hgTracks?db=wuhCor1&position=NC_045512.2:2975-3091&complement_wuhCor1=0&hgt.revCmplDisp_wuhCor1=0", "UCSCview")	orf1ab	3032	S	S	Synonymous	4way		=hyperlink("https://data.broadinstitute.org/compbio1/cav.php?a=wuhCor1_c&i=NC_045512.2;3033;1;0&p=59&e=57&w=0&cp=2&mp=Alt+Alleles:""+++++++++++++++++C++++++++++++++++++C+++++++++++++++G++++++C++T++T+++++G+++++++++++++++++++++++++++++T+++++++++C+++++""@-59&f=T3034C", "CodAlignView")								
3037	C3037T	C	T	AC=1228;AN=2544	1228	orf1ab	3035	F	F	Synonymous				5.09824083789	0.000908100786021				=hyperlink("https://data.broadinstitute.org/compbio1/cav.php?a=wuhCor1_c&i=NC_045512.2;3036;1;0&p=59&e=57&w=0&cp=2&mp=Alt+Alleles:""++++++++++++++C++++++++++++++++++C+++++++++++++++G++++++C++T++T+++++G+++++++++++++++++++++++++++++T+++++++++C++++++++""@-59&f=C3037T", "CodAlignView")	=hyperlink("http://genome.ucsc.edu/cgi-bin/hgTracks?db=wuhCor1&position=NC_045512.2:2978-3094&complement_wuhCor1=0&hgt.revCmplDisp_wuhCor1=0", "UCSCview")	orf1ab	3035	F	F	Synonymous			=hyperlink("https://data.broadinstitute.org/compbio1/cav.php?a=wuhCor1_c&i=NC_045512.2;3036;1;0&p=59&e=57&w=0&cp=2&mp=Alt+Alleles:""++++++++++++++C++++++++++++++++++C+++++++++++++++G++++++C++T++T+++++G+++++++++++++++++++++++++++++T+++++++++C++++++++""@-59&f=C3037T", "CodAlignView")								
3040	C3040T	C	T	AC=1;AN=2544	1	orf1ab	3038	Y	Y	Synonymous				7.41013790417	0.000196165386482				=hyperlink("https://data.broadinstitute.org/compbio1/cav.php?a=wuhCor1_c&i=NC_045512.2;3039;1;0&p=59&e=57&w=0&cp=2&mp=Alt+Alleles:""+++++++++++C++++++++++++++++++C+++++++++++++++G++++++C++T++T+++++G+++++++++++++++++++++++++++++T+++++++++C+++++++++++""@-59&f=C3040T", "CodAlignView")	=hyperlink("http://genome.ucsc.edu/cgi-bin/hgTracks?db=wuhCor1&position=NC_045512.2:2981-3097&complement_wuhCor1=0&hgt.revCmplDisp_wuhCor1=0", "UCSCview")	orf1ab	3038	Y	Y	Synonymous			=hyperlink("https://data.broadinstitute.org/compbio1/cav.php?a=wuhCor1_c&i=NC_045512.2;3039;1;0&p=59&e=57&w=0&cp=2&mp=Alt+Alleles:""+++++++++++C++++++++++++++++++C+++++++++++++++G++++++C++T++T+++++G+++++++++++++++++++++++++++++T+++++++++C+++++++++++""@-59&f=C3040T", "CodAlignView")								
3046	A3046G	A	G	AC=5;AN=2544	5	orf1ab	3044	P	P	Synonymous	4way			4.28952328106	0.0063331968705				=hyperlink("https://data.broadinstitute.org/compbio1/cav.php?a=wuhCor1_c&i=NC_045512.2;3045;1;0&p=59&e=57&w=0&cp=2&mp=Alt+Alleles:""+++++C++++++++++++++++++C+++++++++++++++G++++++C++T++T+++++G+++++++++++++++++++++++++++++T+++++++++C+++++++++++++++++""@-59&f=A3046G", "CodAlignView")	=hyperlink("http://genome.ucsc.edu/cgi-bin/hgTracks?db=wuhCor1&position=NC_045512.2:2987-3103&complement_wuhCor1=0&hgt.revCmplDisp_wuhCor1=0", "UCSCview")	orf1ab	3044	P	P	Synonymous	4way		=hyperlink("https://data.broadinstitute.org/compbio1/cav.php?a=wuhCor1_c&i=NC_045512.2;3045;1;0&p=59&e=57&w=0&cp=2&mp=Alt+Alleles:""+++++C++++++++++++++++++C+++++++++++++++G++++++C++T++T+++++G+++++++++++++++++++++++++++++T+++++++++C+++++++++++++++++""@-59&f=A3046G", "CodAlignView")								
3076	A3076T	A	T	AC=1;AN=2544;AACHANGE=ORF1a:E937D	1	orf1ab	3074	E	D	Nonsynonymous			3.69719380152						=hyperlink("https://data.broadinstitute.org/compbio1/cav.php?a=wuhCor1_c&i=NC_045512.2;3075;1;0&p=59&e=57&w=0&cp=2&mp=Alt+Alleles:""++++++++++G++++++C++T++T+++++G+++++++++++++++++++++++++++++T+++++++++C+++++++++++++++++++++++++++++++++++++++++++T+++""@-59&f=A3076T", "CodAlignView")	=hyperlink("http://genome.ucsc.edu/cgi-bin/hgTracks?db=wuhCor1&position=NC_045512.2:3017-3133&complement_wuhCor1=0&hgt.revCmplDisp_wuhCor1=0", "UCSCview")	orf1ab	3074	E	D	Nonsynonymous			=hyperlink("https://data.broadinstitute.org/compbio1/cav.php?a=wuhCor1_c&i=NC_045512.2;3075;1;0&p=59&e=57&w=0&cp=2&mp=Alt+Alleles:""++++++++++G++++++C++T++T+++++G+++++++++++++++++++++++++++++T+++++++++C+++++++++++++++++++++++++++++++++++++++++++T+++""@-59&f=A3076T", "CodAlignView")								
3086	T3086C	T	C	AC=2;AN=2544;AACHANGE=ORF1a:F941L	2	orf1ab	3086	F	L	Nonsynonymous			36.3530248805						=hyperlink("https://data.broadinstitute.org/compbio1/cav.php?a=wuhCor1_c&i=NC_045512.2;3085;1;0&p=57&e=59&w=0&cp=0&mp=Alt+Alleles:""+++++C++T++T+++++G+++++++++++++++++++++++++++++T+++++++++C+++++++++++++++++++++++++++++++++++++++++++T++++++++++++++T""@-57&f=T3086C", "CodAlignView")	=hyperlink("http://genome.ucsc.edu/cgi-bin/hgTracks?db=wuhCor1&position=NC_045512.2:3029-3145&complement_wuhCor1=0&hgt.revCmplDisp_wuhCor1=0", "UCSCview")	orf1ab	3086	F	L	Nonsynonymous			=hyperlink("https://data.broadinstitute.org/compbio1/cav.php?a=wuhCor1_c&i=NC_045512.2;3085;1;0&p=57&e=59&w=0&cp=0&mp=Alt+Alleles:""+++++C++T++T+++++G+++++++++++++++++++++++++++++T+++++++++C+++++++++++++++++++++++++++++++++++++++++++T++++++++++++++T""@-57&f=T3086C", "CodAlignView")								
3130	C3130T	C	T	AC=2;AN=2544	2	orf1ab	3128	Y	Y	Synonymous				2.00200975112	0.265801889626				=hyperlink("https://data.broadinstitute.org/compbio1/cav.php?a=wuhCor1_c&i=NC_045512.2;3129;1;0&p=59&e=57&w=0&cp=2&mp=Alt+Alleles:""+++++T+++++++++C+++++++++++++++++++++++++++++++++++++++++++T++++++++++++++T+++++++++++++++++++T+++++C+++GTT+A++++++++""@-59&f=C3130T", "CodAlignView")	=hyperlink("http://genome.ucsc.edu/cgi-bin/hgTracks?db=wuhCor1&position=NC_045512.2:3071-3187&complement_wuhCor1=0&hgt.revCmplDisp_wuhCor1=0", "UCSCview")	orf1ab	3128	Y	Y	Synonymous			=hyperlink("https://data.broadinstitute.org/compbio1/cav.php?a=wuhCor1_c&i=NC_045512.2;3129;1;0&p=59&e=57&w=0&cp=2&mp=Alt+Alleles:""+++++T+++++++++C+++++++++++++++++++++++++++++++++++++++++++T++++++++++++++T+++++++++++++++++++T+++++C+++GTT+A++++++++""@-59&f=C3130T", "CodAlignView")								
3145	G3145T	G	T	AC=9;AN=2544;AACHANGE=ORF1a:L960F	9	orf1ab	3143	L	F	Nonsynonymous			1.6938322336						=hyperlink("https://data.broadinstitute.org/compbio1/cav.php?a=wuhCor1_c&i=NC_045512.2;3144;1;0&p=59&e=57&w=0&cp=2&mp=Alt+Alleles:""C+++++++++++++++++++++++++++++++++++++++++++T++++++++++++++T+++++++++++++++++++T+++++C+++GTT+A+++++++++++++++++++++++""@-59&f=G3145T", "CodAlignView")	=hyperlink("http://genome.ucsc.edu/cgi-bin/hgTracks?db=wuhCor1&position=NC_045512.2:3086-3202&complement_wuhCor1=0&hgt.revCmplDisp_wuhCor1=0", "UCSCview")	orf1ab	3143	L	F	Nonsynonymous			=hyperlink("https://data.broadinstitute.org/compbio1/cav.php?a=wuhCor1_c&i=NC_045512.2;3144;1;0&p=59&e=57&w=0&cp=2&mp=Alt+Alleles:""C+++++++++++++++++++++++++++++++++++++++++++T++++++++++++++T+++++++++++++++++++T+++++C+++GTT+A+++++++++++++++++++++++""@-59&f=G3145T", "CodAlignView")								
3165	C3165T	C	T	AC=1;AN=2544;AACHANGE=ORF1a:A967V	1	orf1ab	3164	A	V	Nonsynonymous			24.708869428						=hyperlink("https://data.broadinstitute.org/compbio1/cav.php?a=wuhCor1_c&i=NC_045512.2;3164;1;0&p=58&e=58&w=0&cp=1&mp=Alt+Alleles:""+++++++++++++++++++++++T++++++++++++++T+++++++++++++++++++T+++++C+++GTT+A+++++++++++++++++++++++++++++++++G+++++++A++""@-58&f=C3165T", "CodAlignView")	=hyperlink("http://genome.ucsc.edu/cgi-bin/hgTracks?db=wuhCor1&position=NC_045512.2:3107-3223&complement_wuhCor1=0&hgt.revCmplDisp_wuhCor1=0", "UCSCview")	orf1ab	3164	A	V	Nonsynonymous			=hyperlink("https://data.broadinstitute.org/compbio1/cav.php?a=wuhCor1_c&i=NC_045512.2;3164;1;0&p=58&e=58&w=0&cp=1&mp=Alt+Alleles:""+++++++++++++++++++++++T++++++++++++++T+++++++++++++++++++T+++++C+++GTT+A+++++++++++++++++++++++++++++++++G+++++++A++""@-58&f=C3165T", "CodAlignView")								
3171	T3171C	T	C	AC=5;AN=2544;AACHANGE=ORF1a:L969P	5	orf1ab	3170	L	P	Nonsynonymous			40.6294252658						=hyperlink("https://data.broadinstitute.org/compbio1/cav.php?a=wuhCor1_c&i=NC_045512.2;3170;1;0&p=58&e=58&w=0&cp=1&mp=Alt+Alleles:""+++++++++++++++++T++++++++++++++T+++++++++++++++++++T+++++C+++GTT+A+++++++++++++++++++++++++++++++++G+++++++A++++++++""@-58&f=T3171C", "CodAlignView")	=hyperlink("http://genome.ucsc.edu/cgi-bin/hgTracks?db=wuhCor1&position=NC_045512.2:3113-3229&complement_wuhCor1=0&hgt.revCmplDisp_wuhCor1=0", "UCSCview")	orf1ab	3170	L	P	Nonsynonymous			=hyperlink("https://data.broadinstitute.org/compbio1/cav.php?a=wuhCor1_c&i=NC_045512.2;3170;1;0&p=58&e=58&w=0&cp=1&mp=Alt+Alleles:""+++++++++++++++++T++++++++++++++T+++++++++++++++++++T+++++C+++GTT+A+++++++++++++++++++++++++++++++++G+++++++A++++++++""@-58&f=T3171C", "CodAlignView")								
3175	A3175G	A	G	AC=1;AN=2544	1	orf1ab	3173	Q	Q	Synonymous				1.58242167218	0.513955388314				=hyperlink("https://data.broadinstitute.org/compbio1/cav.php?a=wuhCor1_c&i=NC_045512.2;3174;1;0&p=59&e=57&w=0&cp=2&mp=Alt+Alleles:""++++++++++++++T++++++++++++++T+++++++++++++++++++T+++++C+++GTT+A+++++++++++++++++++++++++++++++++G+++++++A+++++++++++""@-59&f=A3175G", "CodAlignView")	=hyperlink("http://genome.ucsc.edu/cgi-bin/hgTracks?db=wuhCor1&position=NC_045512.2:3116-3232&complement_wuhCor1=0&hgt.revCmplDisp_wuhCor1=0", "UCSCview")	orf1ab	3173	Q	Q	Synonymous			=hyperlink("https://data.broadinstitute.org/compbio1/cav.php?a=wuhCor1_c&i=NC_045512.2;3174;1;0&p=59&e=57&w=0&cp=2&mp=Alt+Alleles:""++++++++++++++T++++++++++++++T+++++++++++++++++++T+++++C+++GTT+A+++++++++++++++++++++++++++++++++G+++++++A+++++++++++""@-59&f=A3175G", "CodAlignView")								
3176	C3176T	C	T	AC=2;AN=2544;AACHANGE=ORF1a:P971S	2	orf1ab	3176	P	S	Nonsynonymous			22.5890215897						=hyperlink("https://data.broadinstitute.org/compbio1/cav.php?a=wuhCor1_c&i=NC_045512.2;3175;1;0&p=57&e=59&w=0&cp=0&mp=Alt+Alleles:""+++++++++++T++++++++++++++T+++++++++++++++++++T+++++C+++GTT+A+++++++++++++++++++++++++++++++++G+++++++A++++++++++++++""@-57&f=C3176T", "CodAlignView")	=hyperlink("http://genome.ucsc.edu/cgi-bin/hgTracks?db=wuhCor1&position=NC_045512.2:3119-3235&complement_wuhCor1=0&hgt.revCmplDisp_wuhCor1=0", "UCSCview")	orf1ab	3176	P	S	Nonsynonymous			=hyperlink("https://data.broadinstitute.org/compbio1/cav.php?a=wuhCor1_c&i=NC_045512.2;3175;1;0&p=57&e=59&w=0&cp=0&mp=Alt+Alleles:""+++++++++++T++++++++++++++T+++++++++++++++++++T+++++C+++GTT+A+++++++++++++++++++++++++++++++++G+++++++A++++++++++++++""@-57&f=C3176T", "CodAlignView")								
3177	C3177T	C	T	AC=5;AN=2544;AACHANGE=ORF1a:P971L	5	orf1ab	3176	P	L	Nonsynonymous			22.5890215897						=hyperlink("https://data.broadinstitute.org/compbio1/cav.php?a=wuhCor1_c&i=NC_045512.2;3176;1;0&p=58&e=58&w=0&cp=1&mp=Alt+Alleles:""+++++++++++T++++++++++++++T+++++++++++++++++++T+++++C+++GTT+A+++++++++++++++++++++++++++++++++G+++++++A++++++++++++++""@-58&f=C3177T", "CodAlignView")	=hyperlink("http://genome.ucsc.edu/cgi-bin/hgTracks?db=wuhCor1&position=NC_045512.2:3119-3235&complement_wuhCor1=0&hgt.revCmplDisp_wuhCor1=0", "UCSCview")	orf1ab	3176	P	L	Nonsynonymous			=hyperlink("https://data.broadinstitute.org/compbio1/cav.php?a=wuhCor1_c&i=NC_045512.2;3176;1;0&p=58&e=58&w=0&cp=1&mp=Alt+Alleles:""+++++++++++T++++++++++++++T+++++++++++++++++++T+++++C+++GTT+A+++++++++++++++++++++++++++++++++G+++++++A++++++++++++++""@-58&f=C3177T", "CodAlignView")								
3179	G3179A	G	A	AC=1;AN=2544;AACHANGE=ORF1a:E972K	1	orf1ab	3179	E	K	Nonsynonymous			9.85734904869						=hyperlink("https://data.broadinstitute.org/compbio1/cav.php?a=wuhCor1_c&i=NC_045512.2;3178;1;0&p=57&e=59&w=0&cp=0&mp=Alt+Alleles:""++++++++T++++++++++++++T+++++++++++++++++++T+++++C+++GTT+A+++++++++++++++++++++++++++++++++G+++++++A+++++++++++++++++""@-57&f=G3179A", "CodAlignView")	=hyperlink("http://genome.ucsc.edu/cgi-bin/hgTracks?db=wuhCor1&position=NC_045512.2:3122-3238&complement_wuhCor1=0&hgt.revCmplDisp_wuhCor1=0", "UCSCview")	orf1ab	3179	E	K	Nonsynonymous			=hyperlink("https://data.broadinstitute.org/compbio1/cav.php?a=wuhCor1_c&i=NC_045512.2;3178;1;0&p=57&e=59&w=0&cp=0&mp=Alt+Alleles:""++++++++T++++++++++++++T+++++++++++++++++++T+++++C+++GTT+A+++++++++++++++++++++++++++++++++G+++++++A+++++++++++++++++""@-57&f=G3179A", "CodAlignView")								
3213	A3213G	A	G	AC=1;AN=2544;AACHANGE=ORF1a:D983G	1	orf1ab	3212	D	G	Nonsynonymous			8.13123671135						=hyperlink("https://data.broadinstitute.org/compbio1/cav.php?a=wuhCor1_c&i=NC_045512.2;3212;1;0&p=58&e=58&w=0&cp=1&mp=Alt+Alleles:""++++++++++T+++++C+++GTT+A+++++++++++++++++++++++++++++++++G+++++++A+++++++++++++++++A++A++++++++++T+++++++++G++++++++""@-58&f=A3213G", "CodAlignView")	=hyperlink("http://genome.ucsc.edu/cgi-bin/hgTracks?db=wuhCor1&position=NC_045512.2:3155-3271&complement_wuhCor1=0&hgt.revCmplDisp_wuhCor1=0", "UCSCview")	orf1ab	3212	D	G	Nonsynonymous			=hyperlink("https://data.broadinstitute.org/compbio1/cav.php?a=wuhCor1_c&i=NC_045512.2;3212;1;0&p=58&e=58&w=0&cp=1&mp=Alt+Alleles:""++++++++++T+++++C+++GTT+A+++++++++++++++++++++++++++++++++G+++++++A+++++++++++++++++A++A++++++++++T+++++++++G++++++++""@-58&f=A3213G", "CodAlignView")								
3221	C3221A	C	A	AC=1;AN=2544;AACHANGE=ORF1a:Q986K	1	orf1ab	3221	Q	K	Nonsynonymous		Conserved	0.0						=hyperlink("https://data.broadinstitute.org/compbio1/cav.php?a=wuhCor1_c&i=NC_045512.2;3220;1;0&p=57&e=59&w=0&cp=0&mp=Alt+Alleles:""+T+++++C+++GTT+A+++++++++++++++++++++++++++++++++G+++++++A+++++++++++++++++A++A++++++++++T+++++++++G+++++++++++++++++""@-57&f=C3221A", "CodAlignView")	=hyperlink("http://genome.ucsc.edu/cgi-bin/hgTracks?db=wuhCor1&position=NC_045512.2:3164-3280&complement_wuhCor1=0&hgt.revCmplDisp_wuhCor1=0", "UCSCview")	orf1ab	3221	Q	K	Nonsynonymous		Conserved	=hyperlink("https://data.broadinstitute.org/compbio1/cav.php?a=wuhCor1_c&i=NC_045512.2;3220;1;0&p=57&e=59&w=0&cp=0&mp=Alt+Alleles:""+T+++++C+++GTT+A+++++++++++++++++++++++++++++++++G+++++++A+++++++++++++++++A++A++++++++++T+++++++++G+++++++++++++++++""@-57&f=C3221A", "CodAlignView")								
3239	G3239A	G	A	AC=1;AN=2544;AACHANGE=ORF1a:D992N	1	orf1ab	3239	D	N	Nonsynonymous		Conserved	0.0						=hyperlink("https://data.broadinstitute.org/compbio1/cav.php?a=wuhCor1_c&i=NC_045512.2;3238;1;0&p=57&e=59&w=0&cp=0&mp=Alt+Alleles:""+++++++++++++++++++++++++++++++G+++++++A+++++++++++++++++A++A++++++++++T+++++++++G+++++++++++++++++++++++T+++++++++++""@-57&f=G3239A", "CodAlignView")	=hyperlink("http://genome.ucsc.edu/cgi-bin/hgTracks?db=wuhCor1&position=NC_045512.2:3182-3298&complement_wuhCor1=0&hgt.revCmplDisp_wuhCor1=0", "UCSCview")	orf1ab	3239	D	N	Nonsynonymous		Conserved	=hyperlink("https://data.broadinstitute.org/compbio1/cav.php?a=wuhCor1_c&i=NC_045512.2;3238;1;0&p=57&e=59&w=0&cp=0&mp=Alt+Alleles:""+++++++++++++++++++++++++++++++G+++++++A+++++++++++++++++A++A++++++++++T+++++++++G+++++++++++++++++++++++T+++++++++++""@-57&f=G3239A", "CodAlignView")								
3242	G3242A	G	A	AC=1;AN=2544;AACHANGE=ORF1a:G993S	1	orf1ab	3242	G	S	Nonsynonymous			18.3188277003						=hyperlink("https://data.broadinstitute.org/compbio1/cav.php?a=wuhCor1_c&i=NC_045512.2;3241;1;0&p=57&e=59&w=0&cp=0&mp=Alt+Alleles:""++++++++++++++++++++++++++++G+++++++A+++++++++++++++++A++A++++++++++T+++++++++G+++++++++++++++++++++++T++++++++++++++""@-57&f=G3242A", "CodAlignView")	=hyperlink("http://genome.ucsc.edu/cgi-bin/hgTracks?db=wuhCor1&position=NC_045512.2:3185-3301&complement_wuhCor1=0&hgt.revCmplDisp_wuhCor1=0", "UCSCview")	orf1ab	3242	G	S	Nonsynonymous			=hyperlink("https://data.broadinstitute.org/compbio1/cav.php?a=wuhCor1_c&i=NC_045512.2;3241;1;0&p=57&e=59&w=0&cp=0&mp=Alt+Alleles:""++++++++++++++++++++++++++++G+++++++A+++++++++++++++++A++A++++++++++T+++++++++G+++++++++++++++++++++++T++++++++++++++""@-57&f=G3242A", "CodAlignView")								
3253	C3253T	C	T	AC=1;AN=2544	1	orf1ab	3251	D	D	Synonymous				16.6474013297	0.755121956365				=hyperlink("https://data.broadinstitute.org/compbio1/cav.php?a=wuhCor1_c&i=NC_045512.2;3252;1;0&p=59&e=57&w=0&cp=2&mp=Alt+Alleles:""+++++++++++++++++++G+++++++A+++++++++++++++++A++A++++++++++T+++++++++G+++++++++++++++++++++++T+++++++++++++++++++++++""@-59&f=C3253T", "CodAlignView")	=hyperlink("http://genome.ucsc.edu/cgi-bin/hgTracks?db=wuhCor1&position=NC_045512.2:3194-3310&complement_wuhCor1=0&hgt.revCmplDisp_wuhCor1=0", "UCSCview")	orf1ab	3251	D	D	Synonymous			=hyperlink("https://data.broadinstitute.org/compbio1/cav.php?a=wuhCor1_c&i=NC_045512.2;3252;1;0&p=59&e=57&w=0&cp=2&mp=Alt+Alleles:""+++++++++++++++++++G+++++++A+++++++++++++++++A++A++++++++++T+++++++++G+++++++++++++++++++++++T+++++++++++++++++++++++""@-59&f=C3253T", "CodAlignView")								
3263	A3263G	A	G	AC=1;AN=2544;AACHANGE=ORF1a:T1000A	1	orf1ab	3263	T	A	Nonsynonymous			56.919772165						=hyperlink("https://data.broadinstitute.org/compbio1/cav.php?a=wuhCor1_c&i=NC_045512.2;3262;1;0&p=57&e=59&w=0&cp=0&mp=Alt+Alleles:""+++++++G+++++++A+++++++++++++++++A++A++++++++++T+++++++++G+++++++++++++++++++++++T+++++++++++++++++++++++++++++++++++""@-57&f=A3263G", "CodAlignView")	=hyperlink("http://genome.ucsc.edu/cgi-bin/hgTracks?db=wuhCor1&position=NC_045512.2:3206-3322&complement_wuhCor1=0&hgt.revCmplDisp_wuhCor1=0", "UCSCview")	orf1ab	3263	T	A	Nonsynonymous			=hyperlink("https://data.broadinstitute.org/compbio1/cav.php?a=wuhCor1_c&i=NC_045512.2;3262;1;0&p=57&e=59&w=0&cp=0&mp=Alt+Alleles:""+++++++G+++++++A+++++++++++++++++A++A++++++++++T+++++++++G+++++++++++++++++++++++T+++++++++++++++++++++++++++++++++++""@-57&f=A3263G", "CodAlignView")								
3287	G3287T	G	T	AC=1;AN=2544;AACHANGE=ORF1a:V1008F	1	orf1ab	3287	V	F	Nonsynonymous		Conserved	0.0						=hyperlink("https://data.broadinstitute.org/compbio1/cav.php?a=wuhCor1_c&i=NC_045512.2;3286;1;0&p=57&e=59&w=0&cp=0&mp=Alt+Alleles:""+++++++++A++A++++++++++T+++++++++G+++++++++++++++++++++++T++++++++++++++++++++++++++++++++++++++++++T++++++G+++++++++""@-57&f=G3287T", "CodAlignView")	=hyperlink("http://genome.ucsc.edu/cgi-bin/hgTracks?db=wuhCor1&position=NC_045512.2:3230-3346&complement_wuhCor1=0&hgt.revCmplDisp_wuhCor1=0", "UCSCview")	orf1ab	3287	V	F	Nonsynonymous		Conserved	=hyperlink("https://data.broadinstitute.org/compbio1/cav.php?a=wuhCor1_c&i=NC_045512.2;3286;1;0&p=57&e=59&w=0&cp=0&mp=Alt+Alleles:""+++++++++A++A++++++++++T+++++++++G+++++++++++++++++++++++T++++++++++++++++++++++++++++++++++++++++++T++++++G+++++++++""@-57&f=G3287T", "CodAlignView")								
3330	C3330T	C	T	AC=1;AN=2544;AACHANGE=ORF1a:T1022I	1	orf1ab	3329	T	I	Nonsynonymous			6.98197027969						=hyperlink("https://data.broadinstitute.org/compbio1/cav.php?a=wuhCor1_c&i=NC_045512.2;3329;1;0&p=58&e=58&w=0&cp=1&mp=Alt+Alleles:""+++++++++++++++T++++++++++++++++++++++++++++++++++++++++++T++++++G+++++++++++++++++++++++++++++++++++A++C++++++++++++""@-58&f=C3330T", "CodAlignView")	=hyperlink("http://genome.ucsc.edu/cgi-bin/hgTracks?db=wuhCor1&position=NC_045512.2:3272-3388&complement_wuhCor1=0&hgt.revCmplDisp_wuhCor1=0", "UCSCview")	orf1ab	3329	T	I	Nonsynonymous			=hyperlink("https://data.broadinstitute.org/compbio1/cav.php?a=wuhCor1_c&i=NC_045512.2;3329;1;0&p=58&e=58&w=0&cp=1&mp=Alt+Alleles:""+++++++++++++++T++++++++++++++++++++++++++++++++++++++++++T++++++G+++++++++++++++++++++++++++++++++++A++C++++++++++++""@-58&f=C3330T", "CodAlignView")								
3337	A3337G	A	G	AC=1;AN=2544	1	orf1ab	3335	E	E	Synonymous		Conserved		0.103358173726	0.0314811134962	0.121180724554	0.293479565138		=hyperlink("https://data.broadinstitute.org/compbio1/cav.php?a=wuhCor1_c&i=NC_045512.2;3336;1;0&p=59&e=57&w=0&cp=2&mp=Alt+Alleles:""+++++++++T++++++++++++++++++++++++++++++++++++++++++T++++++G+++++++++++++++++++++++++++++++++++A++C++++++++++++++++T+""@-59&f=A3337G", "CodAlignView")	=hyperlink("http://genome.ucsc.edu/cgi-bin/hgTracks?db=wuhCor1&position=NC_045512.2:3278-3394&complement_wuhCor1=0&hgt.revCmplDisp_wuhCor1=0", "UCSCview")	orf1ab	3335	E	E	Synonymous		Conserved	=hyperlink("https://data.broadinstitute.org/compbio1/cav.php?a=wuhCor1_c&i=NC_045512.2;3336;1;0&p=59&e=57&w=0&cp=2&mp=Alt+Alleles:""+++++++++T++++++++++++++++++++++++++++++++++++++++++T++++++G+++++++++++++++++++++++++++++++++++A++C++++++++++++++++T+""@-59&f=A3337G", "CodAlignView")								
3373	C3373A	C	A	AC=16;AN=2544;AACHANGE=ORF1a:D1036E	16	orf1ab	3371	D	E	Nonsynonymous		Conserved	0.0						=hyperlink("https://data.broadinstitute.org/compbio1/cav.php?a=wuhCor1_c&i=NC_045512.2;3372;1;0&p=59&e=57&w=0&cp=2&mp=Alt+Alleles:""++++++++++++++++T++++++G+++++++++++++++++++++++++++++++++++A++C++++++++++++++++T+++++++++A+++++++T++++++++++++++T++++""@-59&f=C3373A", "CodAlignView")	=hyperlink("http://genome.ucsc.edu/cgi-bin/hgTracks?db=wuhCor1&position=NC_045512.2:3314-3430&complement_wuhCor1=0&hgt.revCmplDisp_wuhCor1=0", "UCSCview")	orf1ab	3371	D	E	Nonsynonymous		Conserved	=hyperlink("https://data.broadinstitute.org/compbio1/cav.php?a=wuhCor1_c&i=NC_045512.2;3372;1;0&p=59&e=57&w=0&cp=2&mp=Alt+Alleles:""++++++++++++++++T++++++G+++++++++++++++++++++++++++++++++++A++C++++++++++++++++T+++++++++A+++++++T++++++++++++++T++++""@-59&f=C3373A", "CodAlignView")								
3376	T3376C	T	C	AC=1;AN=2544	1	orf1ab	3374	N	N	Synonymous				3.0752763341	0.132153179739				=hyperlink("https://data.broadinstitute.org/compbio1/cav.php?a=wuhCor1_c&i=NC_045512.2;3375;1;0&p=59&e=57&w=0&cp=2&mp=Alt+Alleles:""+++++++++++++T++++++G+++++++++++++++++++++++++++++++++++A++C++++++++++++++++T+++++++++A+++++++T++++++++++++++T++++T++""@-59&f=T3376C", "CodAlignView")	=hyperlink("http://genome.ucsc.edu/cgi-bin/hgTracks?db=wuhCor1&position=NC_045512.2:3317-3433&complement_wuhCor1=0&hgt.revCmplDisp_wuhCor1=0", "UCSCview")	orf1ab	3374	N	N	Synonymous			=hyperlink("https://data.broadinstitute.org/compbio1/cav.php?a=wuhCor1_c&i=NC_045512.2;3375;1;0&p=59&e=57&w=0&cp=2&mp=Alt+Alleles:""+++++++++++++T++++++G+++++++++++++++++++++++++++++++++++A++C++++++++++++++++T+++++++++A+++++++T++++++++++++++T++++T++""@-59&f=T3376C", "CodAlignView")								
3393	C3393T	C	T	AC=1;AN=2544;AACHANGE=ORF1a:A1043V	1	orf1ab	3392	A	V	Nonsynonymous			2.75045022877						=hyperlink("https://data.broadinstitute.org/compbio1/cav.php?a=wuhCor1_c&i=NC_045512.2;3392;1;0&p=58&e=58&w=0&cp=1&mp=Alt+Alleles:""++G+++++++++++++++++++++++++++++++++++A++C++++++++++++++++T+++++++++A+++++++T++++++++++++++T++++T++++++++++++++++++++""@-58&f=C3393T", "CodAlignView")	=hyperlink("http://genome.ucsc.edu/cgi-bin/hgTracks?db=wuhCor1&position=NC_045512.2:3335-3451&complement_wuhCor1=0&hgt.revCmplDisp_wuhCor1=0", "UCSCview")	orf1ab	3392	A	V	Nonsynonymous			=hyperlink("https://data.broadinstitute.org/compbio1/cav.php?a=wuhCor1_c&i=NC_045512.2;3392;1;0&p=58&e=58&w=0&cp=1&mp=Alt+Alleles:""++G+++++++++++++++++++++++++++++++++++A++C++++++++++++++++T+++++++++A+++++++T++++++++++++++T++++T++++++++++++++++++++""@-58&f=C3393T", "CodAlignView")								
3403	G3403A	G	A	AC=1;AN=2544	1	orf1ab	3401	V	V	Synonymous	4way			2.41142159214	0.0945054348114				=hyperlink("https://data.broadinstitute.org/compbio1/cav.php?a=wuhCor1_c&i=NC_045512.2;3402;1;0&p=59&e=57&w=0&cp=2&mp=Alt+Alleles:""+++++++++++++++++++++++++++++A++C++++++++++++++++T+++++++++A+++++++T++++++++++++++T++++T+++++++++++++++++++++++++++++""@-59&f=G3403A", "CodAlignView")	=hyperlink("http://genome.ucsc.edu/cgi-bin/hgTracks?db=wuhCor1&position=NC_045512.2:3344-3460&complement_wuhCor1=0&hgt.revCmplDisp_wuhCor1=0", "UCSCview")	orf1ab	3401	V	V	Synonymous	4way		=hyperlink("https://data.broadinstitute.org/compbio1/cav.php?a=wuhCor1_c&i=NC_045512.2;3402;1;0&p=59&e=57&w=0&cp=2&mp=Alt+Alleles:""+++++++++++++++++++++++++++++A++C++++++++++++++++T+++++++++A+++++++T++++++++++++++T++++T+++++++++++++++++++++++++++++""@-59&f=G3403A", "CodAlignView")								
3411	C3411T	C	T	AC=1;AN=2544;AACHANGE=ORF1a:A1049V	1	orf1ab	3410	A	V	Nonsynonymous			1.2412925419						=hyperlink("https://data.broadinstitute.org/compbio1/cav.php?a=wuhCor1_c&i=NC_045512.2;3410;1;0&p=58&e=58&w=0&cp=1&mp=Alt+Alleles:""++++++++++++++++++++A++C++++++++++++++++T+++++++++A+++++++T++++++++++++++T++++T++++++++++++++++++++++++++++++++++++++""@-58&f=C3411T", "CodAlignView")	=hyperlink("http://genome.ucsc.edu/cgi-bin/hgTracks?db=wuhCor1&position=NC_045512.2:3353-3469&complement_wuhCor1=0&hgt.revCmplDisp_wuhCor1=0", "UCSCview")	orf1ab	3410	A	V	Nonsynonymous			=hyperlink("https://data.broadinstitute.org/compbio1/cav.php?a=wuhCor1_c&i=NC_045512.2;3410;1;0&p=58&e=58&w=0&cp=1&mp=Alt+Alleles:""++++++++++++++++++++A++C++++++++++++++++T+++++++++A+++++++T++++++++++++++T++++T++++++++++++++++++++++++++++++++++++++""@-58&f=C3411T", "CodAlignView")								
3426	C3426T	C	T	AC=1;AN=2544;AACHANGE=ORF1a:P1054L	1	orf1ab	3425	P	L	Nonsynonymous		Conserved	0.0						=hyperlink("https://data.broadinstitute.org/compbio1/cav.php?a=wuhCor1_c&i=NC_045512.2;3425;1;0&p=58&e=58&w=0&cp=1&mp=Alt+Alleles:""+++++A++C++++++++++++++++T+++++++++A+++++++T++++++++++++++T++++T++++++++++++++++++++++++++++++++++++++++G++++++++++++""@-58&f=C3426T", "CodAlignView")	=hyperlink("http://genome.ucsc.edu/cgi-bin/hgTracks?db=wuhCor1&position=NC_045512.2:3368-3484&complement_wuhCor1=0&hgt.revCmplDisp_wuhCor1=0", "UCSCview")	orf1ab	3425	P	L	Nonsynonymous		Conserved	=hyperlink("https://data.broadinstitute.org/compbio1/cav.php?a=wuhCor1_c&i=NC_045512.2;3425;1;0&p=58&e=58&w=0&cp=1&mp=Alt+Alleles:""+++++A++C++++++++++++++++T+++++++++A+++++++T++++++++++++++T++++T++++++++++++++++++++++++++++++++++++++++G++++++++++++""@-58&f=C3426T", "CodAlignView")								
3431	G3431T	G	T	AC=1;AN=2544;AACHANGE=ORF1a:V1056L	1	orf1ab	3431	V	L	Nonsynonymous			1.35137120881						=hyperlink("https://data.broadinstitute.org/compbio1/cav.php?a=wuhCor1_c&i=NC_045512.2;3430;1;0&p=57&e=59&w=0&cp=0&mp=Alt+Alleles:""++C++++++++++++++++T+++++++++A+++++++T++++++++++++++T++++T++++++++++++++++++++++++++++++++++++++++G++++++++++++++++++""@-57&f=G3431T", "CodAlignView")	=hyperlink("http://genome.ucsc.edu/cgi-bin/hgTracks?db=wuhCor1&position=NC_045512.2:3374-3490&complement_wuhCor1=0&hgt.revCmplDisp_wuhCor1=0", "UCSCview")	orf1ab	3431	V	L	Nonsynonymous			=hyperlink("https://data.broadinstitute.org/compbio1/cav.php?a=wuhCor1_c&i=NC_045512.2;3430;1;0&p=57&e=59&w=0&cp=0&mp=Alt+Alleles:""++C++++++++++++++++T+++++++++A+++++++T++++++++++++++T++++T++++++++++++++++++++++++++++++++++++++++G++++++++++++++++++""@-57&f=G3431T", "CodAlignView")								
3472	A3472G	A	G	AC=1;AN=2544	1	orf1ab	3470	G	G	Synonymous	4way			0.567325280964	0.446856224686	0.678738373712	1.0		=hyperlink("https://data.broadinstitute.org/compbio1/cav.php?a=wuhCor1_c&i=NC_045512.2;3471;1;0&p=59&e=57&w=0&cp=2&mp=Alt+Alleles:""+++++++++++++T++++T++++++++++++++++++++++++++++++++++++++++G+++++++++++++++++++++++++++++++++++++++++++++T+++++++++++""@-59&f=A3472G", "CodAlignView")	=hyperlink("http://genome.ucsc.edu/cgi-bin/hgTracks?db=wuhCor1&position=NC_045512.2:3413-3529&complement_wuhCor1=0&hgt.revCmplDisp_wuhCor1=0", "UCSCview")	orf1ab	3470	G	G	Synonymous	4way		=hyperlink("https://data.broadinstitute.org/compbio1/cav.php?a=wuhCor1_c&i=NC_045512.2;3471;1;0&p=59&e=57&w=0&cp=2&mp=Alt+Alleles:""+++++++++++++T++++T++++++++++++++++++++++++++++++++++++++++G+++++++++++++++++++++++++++++++++++++++++++++T+++++++++++""@-59&f=A3472G", "CodAlignView")								
3518	G3518T	G	T	AC=1;AN=2544;AACHANGE=ORF1a:V1085F	1	orf1ab	3518	V	F	Nonsynonymous			18.13012173						=hyperlink("https://data.broadinstitute.org/compbio1/cav.php?a=wuhCor1_c&i=NC_045512.2;3517;1;0&p=57&e=59&w=0&cp=0&mp=Alt+Alleles:""+++++++++++G+++++++++++++++++++++++++++++++++++++++++++++T++++++++++++++++++++T+C++++++++++++++++G++++A++++++++++++++""@-57&f=G3518T", "CodAlignView")	=hyperlink("http://genome.ucsc.edu/cgi-bin/hgTracks?db=wuhCor1&position=NC_045512.2:3461-3577&complement_wuhCor1=0&hgt.revCmplDisp_wuhCor1=0", "UCSCview")	orf1ab	3518	V	F	Nonsynonymous			=hyperlink("https://data.broadinstitute.org/compbio1/cav.php?a=wuhCor1_c&i=NC_045512.2;3517;1;0&p=57&e=59&w=0&cp=0&mp=Alt+Alleles:""+++++++++++G+++++++++++++++++++++++++++++++++++++++++++++T++++++++++++++++++++T+C++++++++++++++++G++++A++++++++++++++""@-57&f=G3518T", "CodAlignView")								
3539	G3539T	G	T	AC=2;AN=2544;AACHANGE=ORF1a:A1092S	2	orf1ab	3539	A	S	Nonsynonymous			5.8146673623						=hyperlink("https://data.broadinstitute.org/compbio1/cav.php?a=wuhCor1_c&i=NC_045512.2;3538;1;0&p=57&e=59&w=0&cp=0&mp=Alt+Alleles:""++++++++++++++++++++++++++++++++++++T++++++++++++++++++++T+C++++++++++++++++G++++A+++++++++++++++++++++++++++++T+++++""@-57&f=G3539T", "CodAlignView")	=hyperlink("http://genome.ucsc.edu/cgi-bin/hgTracks?db=wuhCor1&position=NC_045512.2:3482-3598&complement_wuhCor1=0&hgt.revCmplDisp_wuhCor1=0", "UCSCview")	orf1ab	3539	A	S	Nonsynonymous			=hyperlink("https://data.broadinstitute.org/compbio1/cav.php?a=wuhCor1_c&i=NC_045512.2;3538;1;0&p=57&e=59&w=0&cp=0&mp=Alt+Alleles:""++++++++++++++++++++++++++++++++++++T++++++++++++++++++++T+C++++++++++++++++G++++A+++++++++++++++++++++++++++++T+++++""@-57&f=G3539T", "CodAlignView")								
3541	T3541C	T	C	AC=1;AN=2544	1	orf1ab	3539	A	A	Synonymous	4way			1.26976611032	0.742457982019				=hyperlink("https://data.broadinstitute.org/compbio1/cav.php?a=wuhCor1_c&i=NC_045512.2;3540;1;0&p=59&e=57&w=0&cp=2&mp=Alt+Alleles:""++++++++++++++++++++++++++++++++++++T++++++++++++++++++++T+C++++++++++++++++G++++A+++++++++++++++++++++++++++++T+++++""@-59&f=T3541C", "CodAlignView")	=hyperlink("http://genome.ucsc.edu/cgi-bin/hgTracks?db=wuhCor1&position=NC_045512.2:3482-3598&complement_wuhCor1=0&hgt.revCmplDisp_wuhCor1=0", "UCSCview")	orf1ab	3539	A	A	Synonymous	4way		=hyperlink("https://data.broadinstitute.org/compbio1/cav.php?a=wuhCor1_c&i=NC_045512.2;3540;1;0&p=59&e=57&w=0&cp=2&mp=Alt+Alleles:""++++++++++++++++++++++++++++++++++++T++++++++++++++++++++T+C++++++++++++++++G++++A+++++++++++++++++++++++++++++T+++++""@-59&f=T3541C", "CodAlignView")								
3558	A3558G	A	G	AC=1;AN=2544;AACHANGE=ORF1a:K1098R	1	orf1ab	3557	K	R	Nonsynonymous			26.8789267014						=hyperlink("https://data.broadinstitute.org/compbio1/cav.php?a=wuhCor1_c&i=NC_045512.2;3557;1;0&p=58&e=58&w=0&cp=1&mp=Alt+Alleles:""++++++++++++++++++T++++++++++++++++++++T+C++++++++++++++++G++++A+++++++++++++++++++++++++++++T+++++++++++++++++++++++""@-58&f=A3558G", "CodAlignView")	=hyperlink("http://genome.ucsc.edu/cgi-bin/hgTracks?db=wuhCor1&position=NC_045512.2:3500-3616&complement_wuhCor1=0&hgt.revCmplDisp_wuhCor1=0", "UCSCview")	orf1ab	3557	K	R	Nonsynonymous			=hyperlink("https://data.broadinstitute.org/compbio1/cav.php?a=wuhCor1_c&i=NC_045512.2;3557;1;0&p=58&e=58&w=0&cp=1&mp=Alt+Alleles:""++++++++++++++++++T++++++++++++++++++++T+C++++++++++++++++G++++A+++++++++++++++++++++++++++++T+++++++++++++++++++++++""@-58&f=A3558G", "CodAlignView")								
3563	G3563A	G	A	AC=1;AN=2544;AACHANGE=ORF1a:G1100S	1	orf1ab	3563	G	S	Nonsynonymous		Conserved	0.0						=hyperlink("https://data.broadinstitute.org/compbio1/cav.php?a=wuhCor1_c&i=NC_045512.2;3562;1;0&p=57&e=59&w=0&cp=0&mp=Alt+Alleles:""++++++++++++T++++++++++++++++++++T+C++++++++++++++++G++++A+++++++++++++++++++++++++++++T+++++++++++++++++++++++++T+++""@-57&f=G3563A", "CodAlignView")	=hyperlink("http://genome.ucsc.edu/cgi-bin/hgTracks?db=wuhCor1&position=NC_045512.2:3506-3622&complement_wuhCor1=0&hgt.revCmplDisp_wuhCor1=0", "UCSCview")	orf1ab	3563	G	S	Nonsynonymous		Conserved	=hyperlink("https://data.broadinstitute.org/compbio1/cav.php?a=wuhCor1_c&i=NC_045512.2;3562;1;0&p=57&e=59&w=0&cp=0&mp=Alt+Alleles:""++++++++++++T++++++++++++++++++++T+C++++++++++++++++G++++A+++++++++++++++++++++++++++++T+++++++++++++++++++++++++T+++""@-57&f=G3563A", "CodAlignView")								
3593	C3593T	C	T	AC=1;AN=2544;AACHANGE=ORF1a:L1110F	1	orf1ab	3593	L	F	Nonsynonymous		Conserved	0.0						=hyperlink("https://data.broadinstitute.org/compbio1/cav.php?a=wuhCor1_c&i=NC_045512.2;3592;1;0&p=57&e=59&w=0&cp=0&mp=Alt+Alleles:""+++T+C++++++++++++++++G++++A+++++++++++++++++++++++++++++T+++++++++++++++++++++++++T+++++++++++++++++++++++++T+++++++""@-57&f=C3593T", "CodAlignView")	=hyperlink("http://genome.ucsc.edu/cgi-bin/hgTracks?db=wuhCor1&position=NC_045512.2:3536-3652&complement_wuhCor1=0&hgt.revCmplDisp_wuhCor1=0", "UCSCview")	orf1ab	3593	L	F	Nonsynonymous		Conserved	=hyperlink("https://data.broadinstitute.org/compbio1/cav.php?a=wuhCor1_c&i=NC_045512.2;3592;1;0&p=57&e=59&w=0&cp=0&mp=Alt+Alleles:""+++T+C++++++++++++++++G++++A+++++++++++++++++++++++++++++T+++++++++++++++++++++++++T+++++++++++++++++++++++++T+++++++""@-57&f=C3593T", "CodAlignView")								
3619	C3619T	C	T	AC=1;AN=2544	1	orf1ab	3617	V	V	Synonymous	4way			0.265878503666	0.13134307281	0.352066807038	0.756027065013		=hyperlink("https://data.broadinstitute.org/compbio1/cav.php?a=wuhCor1_c&i=NC_045512.2;3618;1;0&p=59&e=57&w=0&cp=2&mp=Alt+Alleles:""+++A+++++++++++++++++++++++++++++T+++++++++++++++++++++++++T+++++++++++++++++++++++++T+++++++++++++++++++++++++++++++""@-59&f=C3619T", "CodAlignView")	=hyperlink("http://genome.ucsc.edu/cgi-bin/hgTracks?db=wuhCor1&position=NC_045512.2:3560-3676&complement_wuhCor1=0&hgt.revCmplDisp_wuhCor1=0", "UCSCview")	orf1ab	3617	V	V	Synonymous	4way		=hyperlink("https://data.broadinstitute.org/compbio1/cav.php?a=wuhCor1_c&i=NC_045512.2;3618;1;0&p=59&e=57&w=0&cp=2&mp=Alt+Alleles:""+++A+++++++++++++++++++++++++++++T+++++++++++++++++++++++++T+++++++++++++++++++++++++T+++++++++++++++++++++++++++++++""@-59&f=C3619T", "CodAlignView")								
3645	A3645T	A	T	AC=1;AN=2544;AACHANGE=ORF1a:D1127V	1	orf1ab	3644	D	V	Nonsynonymous		Conserved	0.0						=hyperlink("https://data.broadinstitute.org/compbio1/cav.php?a=wuhCor1_c&i=NC_045512.2;3644;1;0&p=58&e=58&w=0&cp=1&mp=Alt+Alleles:""++++++T+++++++++++++++++++++++++T+++++++++++++++++++++++++T++++++++++++++++++++++++++++++++++++++++++++++++++++++++++""@-58&f=A3645T", "CodAlignView")	=hyperlink("http://genome.ucsc.edu/cgi-bin/hgTracks?db=wuhCor1&position=NC_045512.2:3587-3703&complement_wuhCor1=0&hgt.revCmplDisp_wuhCor1=0", "UCSCview")	orf1ab	3644	D	V	Nonsynonymous		Conserved	=hyperlink("https://data.broadinstitute.org/compbio1/cav.php?a=wuhCor1_c&i=NC_045512.2;3644;1;0&p=58&e=58&w=0&cp=1&mp=Alt+Alleles:""++++++T+++++++++++++++++++++++++T+++++++++++++++++++++++++T++++++++++++++++++++++++++++++++++++++++++++++++++++++++++""@-58&f=A3645T", "CodAlignView")								
3719	G3719T	G	T	AC=1;AN=2544;AACHANGE=ORF1a:G1152C	1	orf1ab	3719	G	C	Nonsynonymous		Conserved	0.0						=hyperlink("https://data.broadinstitute.org/compbio1/cav.php?a=wuhCor1_c&i=NC_045512.2;3718;1;0&p=57&e=59&w=0&cp=0&mp=Alt+Alleles:""+++++++++++++++++++++++++++++++++++++++++++++++++++++++++T++++++++T+++T+++++T++C++++++++++++++++++++A+++++T+++++++++G""@-57&f=G3719T", "CodAlignView")	=hyperlink("http://genome.ucsc.edu/cgi-bin/hgTracks?db=wuhCor1&position=NC_045512.2:3662-3778&complement_wuhCor1=0&hgt.revCmplDisp_wuhCor1=0", "UCSCview")	orf1ab	3719	G	C	Nonsynonymous		Conserved	=hyperlink("https://data.broadinstitute.org/compbio1/cav.php?a=wuhCor1_c&i=NC_045512.2;3718;1;0&p=57&e=59&w=0&cp=0&mp=Alt+Alleles:""+++++++++++++++++++++++++++++++++++++++++++++++++++++++++T++++++++T+++T+++++T++C++++++++++++++++++++A+++++T+++++++++G""@-57&f=G3719T", "CodAlignView")								
3728	G3728T	G	T	AC=1;AN=2544;AACHANGE=ORF1a:G1155C	1	orf1ab	3728	G	C	Nonsynonymous		Conserved	0.0						=hyperlink("https://data.broadinstitute.org/compbio1/cav.php?a=wuhCor1_c&i=NC_045512.2;3727;1;0&p=57&e=59&w=0&cp=0&mp=Alt+Alleles:""++++++++++++++++++++++++++++++++++++++++++++++++T++++++++T+++T+++++T++C++++++++++++++++++++A+++++T+++++++++G+++++T++T""@-57&f=G3728T", "CodAlignView")	=hyperlink("http://genome.ucsc.edu/cgi-bin/hgTracks?db=wuhCor1&position=NC_045512.2:3671-3787&complement_wuhCor1=0&hgt.revCmplDisp_wuhCor1=0", "UCSCview")	orf1ab	3728	G	C	Nonsynonymous		Conserved	=hyperlink("https://data.broadinstitute.org/compbio1/cav.php?a=wuhCor1_c&i=NC_045512.2;3727;1;0&p=57&e=59&w=0&cp=0&mp=Alt+Alleles:""++++++++++++++++++++++++++++++++++++++++++++++++T++++++++T+++T+++++T++C++++++++++++++++++++A+++++T+++++++++G+++++T++T""@-57&f=G3728T", "CodAlignView")								
3732	C3732T	C	T	AC=1;AN=2544;AACHANGE=ORF1a:A1156V	1	orf1ab	3731	A	V	Nonsynonymous			2.66253810825						=hyperlink("https://data.broadinstitute.org/compbio1/cav.php?a=wuhCor1_c&i=NC_045512.2;3731;1;0&p=58&e=58&w=0&cp=1&mp=Alt+Alleles:""+++++++++++++++++++++++++++++++++++++++++++++T++++++++T+++T+++++T++C++++++++++++++++++++A+++++T+++++++++G+++++T++T++G""@-58&f=C3732T", "CodAlignView")	=hyperlink("http://genome.ucsc.edu/cgi-bin/hgTracks?db=wuhCor1&position=NC_045512.2:3674-3790&complement_wuhCor1=0&hgt.revCmplDisp_wuhCor1=0", "UCSCview")	orf1ab	3731	A	V	Nonsynonymous			=hyperlink("https://data.broadinstitute.org/compbio1/cav.php?a=wuhCor1_c&i=NC_045512.2;3731;1;0&p=58&e=58&w=0&cp=1&mp=Alt+Alleles:""+++++++++++++++++++++++++++++++++++++++++++++T++++++++T+++T+++++T++C++++++++++++++++++++A+++++T+++++++++G+++++T++T++G""@-58&f=C3732T", "CodAlignView")								
3738	C3738T	C	T	AC=1;AN=2544;AACHANGE=ORF1a:P1158L	1	orf1ab	3737	P	L	Nonsynonymous		Conserved	0.0						=hyperlink("https://data.broadinstitute.org/compbio1/cav.php?a=wuhCor1_c&i=NC_045512.2;3737;1;0&p=58&e=58&w=0&cp=1&mp=Alt+Alleles:""+++++++++++++++++++++++++++++++++++++++T++++++++T+++T+++++T++C++++++++++++++++++++A+++++T+++++++++G+++++T++T++G+TC+++""@-58&f=C3738T", "CodAlignView")	=hyperlink("http://genome.ucsc.edu/cgi-bin/hgTracks?db=wuhCor1&position=NC_045512.2:3680-3796&complement_wuhCor1=0&hgt.revCmplDisp_wuhCor1=0", "UCSCview")	orf1ab	3737	P	L	Nonsynonymous		Conserved	=hyperlink("https://data.broadinstitute.org/compbio1/cav.php?a=wuhCor1_c&i=NC_045512.2;3737;1;0&p=58&e=58&w=0&cp=1&mp=Alt+Alleles:""+++++++++++++++++++++++++++++++++++++++T++++++++T+++T+++++T++C++++++++++++++++++++A+++++T+++++++++G+++++T++T++G+TC+++""@-58&f=C3738T", "CodAlignView")								
3741	T3741C	T	C	AC=1;AN=2544;AACHANGE=ORF1a:I1159T	1	orf1ab	3740	I	T	Nonsynonymous			7.7485974878						=hyperlink("https://data.broadinstitute.org/compbio1/cav.php?a=wuhCor1_c&i=NC_045512.2;3740;1;0&p=58&e=58&w=0&cp=1&mp=Alt+Alleles:""++++++++++++++++++++++++++++++++++++T++++++++T+++T+++++T++C++++++++++++++++++++A+++++T+++++++++G+++++T++T++G+TC++++++""@-58&f=T3741C", "CodAlignView")	=hyperlink("http://genome.ucsc.edu/cgi-bin/hgTracks?db=wuhCor1&position=NC_045512.2:3683-3799&complement_wuhCor1=0&hgt.revCmplDisp_wuhCor1=0", "UCSCview")	orf1ab	3740	I	T	Nonsynonymous			=hyperlink("https://data.broadinstitute.org/compbio1/cav.php?a=wuhCor1_c&i=NC_045512.2;3740;1;0&p=58&e=58&w=0&cp=1&mp=Alt+Alleles:""++++++++++++++++++++++++++++++++++++T++++++++T+++T+++++T++C++++++++++++++++++++A+++++T+++++++++G+++++T++T++G+TC++++++""@-58&f=T3741C", "CodAlignView")								
3762	T3762A	T	A	AC=1;AN=2544;AACHANGE=ORF1a:V1166E	1	orf1ab	3761	V	E	Nonsynonymous			3.01164448537						=hyperlink("https://data.broadinstitute.org/compbio1/cav.php?a=wuhCor1_c&i=NC_045512.2;3761;1;0&p=58&e=58&w=0&cp=1&mp=Alt+Alleles:""+++++++++++++++T++++++++T+++T+++++T++C++++++++++++++++++++A+++++T+++++++++G+++++T++T++G+TC+++++++++++++++++++++++++++""@-58&f=T3762A", "CodAlignView")	=hyperlink("http://genome.ucsc.edu/cgi-bin/hgTracks?db=wuhCor1&position=NC_045512.2:3704-3820&complement_wuhCor1=0&hgt.revCmplDisp_wuhCor1=0", "UCSCview")	orf1ab	3761	V	E	Nonsynonymous			=hyperlink("https://data.broadinstitute.org/compbio1/cav.php?a=wuhCor1_c&i=NC_045512.2;3761;1;0&p=58&e=58&w=0&cp=1&mp=Alt+Alleles:""+++++++++++++++T++++++++T+++T+++++T++C++++++++++++++++++++A+++++T+++++++++G+++++T++T++G+TC+++++++++++++++++++++++++++""@-58&f=T3762A", "CodAlignView")								
3768	C3768T	C	T	AC=3;AN=2544;AACHANGE=ORF1a:T1168I	3	orf1ab	3767	T	I	Nonsynonymous			7.71701992358						=hyperlink("https://data.broadinstitute.org/compbio1/cav.php?a=wuhCor1_c&i=NC_045512.2;3767;1;0&p=58&e=58&w=0&cp=1&mp=Alt+Alleles:""+++++++++T++++++++T+++T+++++T++C++++++++++++++++++++A+++++T+++++++++G+++++T++T++G+TC+++++++++++++++++++++++++++++++++""@-58&f=C3768T", "CodAlignView")	=hyperlink("http://genome.ucsc.edu/cgi-bin/hgTracks?db=wuhCor1&position=NC_045512.2:3710-3826&complement_wuhCor1=0&hgt.revCmplDisp_wuhCor1=0", "UCSCview")	orf1ab	3767	T	I	Nonsynonymous			=hyperlink("https://data.broadinstitute.org/compbio1/cav.php?a=wuhCor1_c&i=NC_045512.2;3767;1;0&p=58&e=58&w=0&cp=1&mp=Alt+Alleles:""+++++++++T++++++++T+++T+++++T++C++++++++++++++++++++A+++++T+++++++++G+++++T++T++G+TC+++++++++++++++++++++++++++++++++""@-58&f=C3768T", "CodAlignView")								
3778	A3778G	A	G	AC=7;AN=2544	7	orf1ab	3776	T	T	Synonymous	4way			1.57241797086	0.423719702827				=hyperlink("https://data.broadinstitute.org/compbio1/cav.php?a=wuhCor1_c&i=NC_045512.2;3777;1;0&p=59&e=57&w=0&cp=2&mp=Alt+Alleles:""T++++++++T+++T+++++T++C++++++++++++++++++++A+++++T+++++++++G+++++T++T++G+TC++++++++++++++++++++++++++++++++++++G+++++""@-59&f=A3778G", "CodAlignView")	=hyperlink("http://genome.ucsc.edu/cgi-bin/hgTracks?db=wuhCor1&position=NC_045512.2:3719-3835&complement_wuhCor1=0&hgt.revCmplDisp_wuhCor1=0", "UCSCview")	orf1ab	3776	T	T	Synonymous	4way		=hyperlink("https://data.broadinstitute.org/compbio1/cav.php?a=wuhCor1_c&i=NC_045512.2;3777;1;0&p=59&e=57&w=0&cp=2&mp=Alt+Alleles:""T++++++++T+++T+++++T++C++++++++++++++++++++A+++++T+++++++++G+++++T++T++G+TC++++++++++++++++++++++++++++++++++++G+++++""@-59&f=A3778G", "CodAlignView")								
3784	C3784T	C	T	AC=1;AN=2544	1	orf1ab	3782	V	V	Synonymous	4way			1.15147067911	0.790240875084				=hyperlink("https://data.broadinstitute.org/compbio1/cav.php?a=wuhCor1_c&i=NC_045512.2;3783;1;0&p=59&e=57&w=0&cp=2&mp=Alt+Alleles:""+++T+++T+++++T++C++++++++++++++++++++A+++++T+++++++++G+++++T++T++G+TC++++++++++++++++++++++++++++++++++++G+++++++++++""@-59&f=C3784T", "CodAlignView")	=hyperlink("http://genome.ucsc.edu/cgi-bin/hgTracks?db=wuhCor1&position=NC_045512.2:3725-3841&complement_wuhCor1=0&hgt.revCmplDisp_wuhCor1=0", "UCSCview")	orf1ab	3782	V	V	Synonymous	4way		=hyperlink("https://data.broadinstitute.org/compbio1/cav.php?a=wuhCor1_c&i=NC_045512.2;3783;1;0&p=59&e=57&w=0&cp=2&mp=Alt+Alleles:""+++T+++T+++++T++C++++++++++++++++++++A+++++T+++++++++G+++++T++T++G+TC++++++++++++++++++++++++++++++++++++G+++++++++++""@-59&f=C3784T", "CodAlignView")								
3787	C3787T	C	T	AC=5;AN=2544	5	orf1ab	3785	Y	Y	Synonymous				5.61983742061	0.000394294118541				=hyperlink("https://data.broadinstitute.org/compbio1/cav.php?a=wuhCor1_c&i=NC_045512.2;3786;1;0&p=59&e=57&w=0&cp=2&mp=Alt+Alleles:""T+++T+++++T++C++++++++++++++++++++A+++++T+++++++++G+++++T++T++G+TC++++++++++++++++++++++++++++++++++++G++++++++++++++""@-59&f=C3787T", "CodAlignView")	=hyperlink("http://genome.ucsc.edu/cgi-bin/hgTracks?db=wuhCor1&position=NC_045512.2:3728-3844&complement_wuhCor1=0&hgt.revCmplDisp_wuhCor1=0", "UCSCview")	orf1ab	3785	Y	Y	Synonymous			=hyperlink("https://data.broadinstitute.org/compbio1/cav.php?a=wuhCor1_c&i=NC_045512.2;3786;1;0&p=59&e=57&w=0&cp=2&mp=Alt+Alleles:""T+++T+++++T++C++++++++++++++++++++A+++++T+++++++++G+++++T++T++G+TC++++++++++++++++++++++++++++++++++++G++++++++++++++""@-59&f=C3787T", "CodAlignView")								
3790	A3790G	A	G	AC=1;AN=2544	1	orf1ab	3788	L	L	Synonymous				1.23818316435	0.692223265046				=hyperlink("https://data.broadinstitute.org/compbio1/cav.php?a=wuhCor1_c&i=NC_045512.2;3789;1;0&p=59&e=57&w=0&cp=2&mp=Alt+Alleles:""+T+++++T++C++++++++++++++++++++A+++++T+++++++++G+++++T++T++G+TC++++++++++++++++++++++++++++++++++++G+++++++++++++++++""@-59&f=A3790G", "CodAlignView")	=hyperlink("http://genome.ucsc.edu/cgi-bin/hgTracks?db=wuhCor1&position=NC_045512.2:3731-3847&complement_wuhCor1=0&hgt.revCmplDisp_wuhCor1=0", "UCSCview")	orf1ab	3788	L	L	Synonymous			=hyperlink("https://data.broadinstitute.org/compbio1/cav.php?a=wuhCor1_c&i=NC_045512.2;3789;1;0&p=59&e=57&w=0&cp=2&mp=Alt+Alleles:""+T+++++T++C++++++++++++++++++++A+++++T+++++++++G+++++T++T++G+TC++++++++++++++++++++++++++++++++++++G+++++++++++++++++""@-59&f=A3790G", "CodAlignView")								
3792	C3792T	C	T	AC=2;AN=2544;AACHANGE=ORF1a:A1176V	2	orf1ab	3791	A	V	Nonsynonymous			4.17497603674						=hyperlink("https://data.broadinstitute.org/compbio1/cav.php?a=wuhCor1_c&i=NC_045512.2;3791;1;0&p=58&e=58&w=0&cp=1&mp=Alt+Alleles:""++++T++C++++++++++++++++++++A+++++T+++++++++G+++++T++T++G+TC++++++++++++++++++++++++++++++++++++G++++++++++++++++++++""@-58&f=C3792T", "CodAlignView")	=hyperlink("http://genome.ucsc.edu/cgi-bin/hgTracks?db=wuhCor1&position=NC_045512.2:3734-3850&complement_wuhCor1=0&hgt.revCmplDisp_wuhCor1=0", "UCSCview")	orf1ab	3791	A	V	Nonsynonymous			=hyperlink("https://data.broadinstitute.org/compbio1/cav.php?a=wuhCor1_c&i=NC_045512.2;3791;1;0&p=58&e=58&w=0&cp=1&mp=Alt+Alleles:""++++T++C++++++++++++++++++++A+++++T+++++++++G+++++T++T++G+TC++++++++++++++++++++++++++++++++++++G++++++++++++++++++++""@-58&f=C3792T", "CodAlignView")								
3793	T3793C	T	C	AC=3;AN=2544	3	orf1ab	3791	A	A	Synonymous	4way			0.611257897098	0.523015277299	0.746026867619	1.0		=hyperlink("https://data.broadinstitute.org/compbio1/cav.php?a=wuhCor1_c&i=NC_045512.2;3792;1;0&p=59&e=57&w=0&cp=2&mp=Alt+Alleles:""++++T++C++++++++++++++++++++A+++++T+++++++++G+++++T++T++G+TC++++++++++++++++++++++++++++++++++++G++++++++++++++++++++""@-59&f=T3793C", "CodAlignView")	=hyperlink("http://genome.ucsc.edu/cgi-bin/hgTracks?db=wuhCor1&position=NC_045512.2:3734-3850&complement_wuhCor1=0&hgt.revCmplDisp_wuhCor1=0", "UCSCview")	orf1ab	3791	A	A	Synonymous	4way		=hyperlink("https://data.broadinstitute.org/compbio1/cav.php?a=wuhCor1_c&i=NC_045512.2;3792;1;0&p=59&e=57&w=0&cp=2&mp=Alt+Alleles:""++++T++C++++++++++++++++++++A+++++T+++++++++G+++++T++T++G+TC++++++++++++++++++++++++++++++++++++G++++++++++++++++++++""@-59&f=T3793C", "CodAlignView")								
3830	A3830G	A	G	AC=1;AN=2544;AACHANGE=ORF1a:S1189G	1	orf1ab	3830	S	G	Nonsynonymous			7.01249384912						=hyperlink("https://data.broadinstitute.org/compbio1/cav.php?a=wuhCor1_c&i=NC_045512.2;3829;1;0&p=57&e=59&w=0&cp=0&mp=Alt+Alleles:""+++++G+++++T++T++G+TC++++++++++++++++++++++++++++++++++++G++++++++++++++++++++A+++++++GA+A++++++++T+++++++++++++A++++""@-57&f=A3830G", "CodAlignView")	=hyperlink("http://genome.ucsc.edu/cgi-bin/hgTracks?db=wuhCor1&position=NC_045512.2:3773-3889&complement_wuhCor1=0&hgt.revCmplDisp_wuhCor1=0", "UCSCview")	orf1ab	3830	S	G	Nonsynonymous			=hyperlink("https://data.broadinstitute.org/compbio1/cav.php?a=wuhCor1_c&i=NC_045512.2;3829;1;0&p=57&e=59&w=0&cp=0&mp=Alt+Alleles:""+++++G+++++T++T++G+TC++++++++++++++++++++++++++++++++++++G++++++++++++++++++++A+++++++GA+A++++++++T+++++++++++++A++++""@-57&f=A3830G", "CodAlignView")								
3851	G3851A	G	A	AC=1;AN=2544;AACHANGE=ORF1a:E1196K	1	orf1ab	3851	E	K	Nonsynonymous			8.65470444446						=hyperlink("https://data.broadinstitute.org/compbio1/cav.php?a=wuhCor1_c&i=NC_045512.2;3850;1;0&p=57&e=59&w=0&cp=0&mp=Alt+Alleles:""++++++++++++++++++++++++++++++++++++G++++++++++++++++++++A+++++++GA+A++++++++T+++++++++++++A+++++++++++++++++++++++++""@-57&f=G3851A", "CodAlignView")	=hyperlink("http://genome.ucsc.edu/cgi-bin/hgTracks?db=wuhCor1&position=NC_045512.2:3794-3910&complement_wuhCor1=0&hgt.revCmplDisp_wuhCor1=0", "UCSCview")	orf1ab	3851	E	K	Nonsynonymous			=hyperlink("https://data.broadinstitute.org/compbio1/cav.php?a=wuhCor1_c&i=NC_045512.2;3850;1;0&p=57&e=59&w=0&cp=0&mp=Alt+Alleles:""++++++++++++++++++++++++++++++++++++G++++++++++++++++++++A+++++++GA+A++++++++T+++++++++++++A+++++++++++++++++++++++++""@-57&f=G3851A", "CodAlignView")								
3859	A3859G	A	G	AC=3;AN=2544	3	orf1ab	3857	Q	Q	Synonymous				0.0	0.459404429164	0.683029865583	1.0		=hyperlink("https://data.broadinstitute.org/compbio1/cav.php?a=wuhCor1_c&i=NC_045512.2;3858;1;0&p=59&e=57&w=0&cp=2&mp=Alt+Alleles:""++++++++++++++++++++++++++++++G++++++++++++++++++++A+++++++GA+A++++++++T+++++++++++++A+++++++++++++++++++++++++++++++""@-59&f=A3859G", "CodAlignView")	=hyperlink("http://genome.ucsc.edu/cgi-bin/hgTracks?db=wuhCor1&position=NC_045512.2:3800-3916&complement_wuhCor1=0&hgt.revCmplDisp_wuhCor1=0", "UCSCview")	orf1ab	3857	Q	Q	Synonymous			=hyperlink("https://data.broadinstitute.org/compbio1/cav.php?a=wuhCor1_c&i=NC_045512.2;3858;1;0&p=59&e=57&w=0&cp=2&mp=Alt+Alleles:""++++++++++++++++++++++++++++++G++++++++++++++++++++A+++++++GA+A++++++++T+++++++++++++A+++++++++++++++++++++++++++++++""@-59&f=A3859G", "CodAlignView")								
3860	G3860A	G	A	AC=1;AN=2544;AACHANGE=ORF1a:V1199I	1	orf1ab	3860	V	I	Nonsynonymous		Conserved	0.0						=hyperlink("https://data.broadinstitute.org/compbio1/cav.php?a=wuhCor1_c&i=NC_045512.2;3859;1;0&p=57&e=59&w=0&cp=0&mp=Alt+Alleles:""+++++++++++++++++++++++++++G++++++++++++++++++++A+++++++GA+A++++++++T+++++++++++++A++++++++++++++++++++++++++++++++++""@-57&f=G3860A", "CodAlignView")	=hyperlink("http://genome.ucsc.edu/cgi-bin/hgTracks?db=wuhCor1&position=NC_045512.2:3803-3919&complement_wuhCor1=0&hgt.revCmplDisp_wuhCor1=0", "UCSCview")	orf1ab	3860	V	I	Nonsynonymous		Conserved	=hyperlink("https://data.broadinstitute.org/compbio1/cav.php?a=wuhCor1_c&i=NC_045512.2;3859;1;0&p=57&e=59&w=0&cp=0&mp=Alt+Alleles:""+++++++++++++++++++++++++++G++++++++++++++++++++A+++++++GA+A++++++++T+++++++++++++A++++++++++++++++++++++++++++++++++""@-57&f=G3860A", "CodAlignView")								
3862	T3862A	T	A	AC=1;AN=2544	1	orf1ab	3860	V	V	Synonymous	4way			4.88632088542	0.245103585483				=hyperlink("https://data.broadinstitute.org/compbio1/cav.php?a=wuhCor1_c&i=NC_045512.2;3861;1;0&p=59&e=57&w=0&cp=2&mp=Alt+Alleles:""+++++++++++++++++++++++++++G++++++++++++++++++++A+++++++GA+A++++++++T+++++++++++++A++++++++++++++++++++++++++++++++++""@-59&f=T3862A", "CodAlignView")	=hyperlink("http://genome.ucsc.edu/cgi-bin/hgTracks?db=wuhCor1&position=NC_045512.2:3803-3919&complement_wuhCor1=0&hgt.revCmplDisp_wuhCor1=0", "UCSCview")	orf1ab	3860	V	V	Synonymous	4way		=hyperlink("https://data.broadinstitute.org/compbio1/cav.php?a=wuhCor1_c&i=NC_045512.2;3861;1;0&p=59&e=57&w=0&cp=2&mp=Alt+Alleles:""+++++++++++++++++++++++++++G++++++++++++++++++++A+++++++GA+A++++++++T+++++++++++++A++++++++++++++++++++++++++++++++++""@-59&f=T3862A", "CodAlignView")								
3871	G3871T	G	T	AC=2;AN=2544;AACHANGE=ORF1a:K1202N	2	orf1ab	3869	K	N	Nonsynonymous		Conserved	0.0						=hyperlink("https://data.broadinstitute.org/compbio1/cav.php?a=wuhCor1_c&i=NC_045512.2;3870;1;0&p=59&e=57&w=0&cp=2&mp=Alt+Alleles:""++++++++++++++++++G++++++++++++++++++++A+++++++GA+A++++++++T+++++++++++++A++++++++++++++++++++++++++++++++++++++T++++""@-59&f=G3871T", "CodAlignView")	=hyperlink("http://genome.ucsc.edu/cgi-bin/hgTracks?db=wuhCor1&position=NC_045512.2:3812-3928&complement_wuhCor1=0&hgt.revCmplDisp_wuhCor1=0", "UCSCview")	orf1ab	3869	K	N	Nonsynonymous		Conserved	=hyperlink("https://data.broadinstitute.org/compbio1/cav.php?a=wuhCor1_c&i=NC_045512.2;3870;1;0&p=59&e=57&w=0&cp=2&mp=Alt+Alleles:""++++++++++++++++++G++++++++++++++++++++A+++++++GA+A++++++++T+++++++++++++A++++++++++++++++++++++++++++++++++++++T++++""@-59&f=G3871T", "CodAlignView")								
3885	C3885A	C	A	AC=4;AN=2544;AACHANGE=ORF1a:P1207H	4	orf1ab	3884	P	H	Nonsynonymous			5.91672442107						=hyperlink("https://data.broadinstitute.org/compbio1/cav.php?a=wuhCor1_c&i=NC_045512.2;3884;1;0&p=58&e=58&w=0&cp=1&mp=Alt+Alleles:""+++G++++++++++++++++++++A+++++++GA+A++++++++T+++++++++++++A++++++++++++++++++++++++++++++++++++++T++++++C++++++++++++""@-58&f=C3885A", "CodAlignView")	=hyperlink("http://genome.ucsc.edu/cgi-bin/hgTracks?db=wuhCor1&position=NC_045512.2:3827-3943&complement_wuhCor1=0&hgt.revCmplDisp_wuhCor1=0", "UCSCview")	orf1ab	3884	P	H	Nonsynonymous			=hyperlink("https://data.broadinstitute.org/compbio1/cav.php?a=wuhCor1_c&i=NC_045512.2;3884;1;0&p=58&e=58&w=0&cp=1&mp=Alt+Alleles:""+++G++++++++++++++++++++A+++++++GA+A++++++++T+++++++++++++A++++++++++++++++++++++++++++++++++++++T++++++C++++++++++++""@-58&f=C3885A", "CodAlignView")								
3924	C3924T	C	T	AC=2;AN=2544;AACHANGE=ORF1a:P1220L	2	orf1ab	3923	P	L	Nonsynonymous			18.7662247025						=hyperlink("https://data.broadinstitute.org/compbio1/cav.php?a=wuhCor1_c&i=NC_045512.2;3923;1;0&p=58&e=58&w=0&cp=1&mp=Alt+Alleles:""+++++T+++++++++++++A++++++++++++++++++++++++++++++++++++++T++++++C+++++++++++++++++++++++T+++++++++++++++++++++++++++""@-58&f=C3924T", "CodAlignView")	=hyperlink("http://genome.ucsc.edu/cgi-bin/hgTracks?db=wuhCor1&position=NC_045512.2:3866-3982&complement_wuhCor1=0&hgt.revCmplDisp_wuhCor1=0", "UCSCview")	orf1ab	3923	P	L	Nonsynonymous			=hyperlink("https://data.broadinstitute.org/compbio1/cav.php?a=wuhCor1_c&i=NC_045512.2;3923;1;0&p=58&e=58&w=0&cp=1&mp=Alt+Alleles:""+++++T+++++++++++++A++++++++++++++++++++++++++++++++++++++T++++++C+++++++++++++++++++++++T+++++++++++++++++++++++++++""@-58&f=C3924T", "CodAlignView")								
3931	T3931C	T	C	AC=1;AN=2544	1	orf1ab	3929	V	V	Synonymous	4way			1.09269266844	0.875614979141				=hyperlink("https://data.broadinstitute.org/compbio1/cav.php?a=wuhCor1_c&i=NC_045512.2;3930;1;0&p=59&e=57&w=0&cp=2&mp=Alt+Alleles:""+++++++++++++A++++++++++++++++++++++++++++++++++++++T++++++C+++++++++++++++++++++++T+++++++++++++++++++++++++++++++T+""@-59&f=T3931C", "CodAlignView")	=hyperlink("http://genome.ucsc.edu/cgi-bin/hgTracks?db=wuhCor1&position=NC_045512.2:3872-3988&complement_wuhCor1=0&hgt.revCmplDisp_wuhCor1=0", "UCSCview")	orf1ab	3929	V	V	Synonymous	4way		=hyperlink("https://data.broadinstitute.org/compbio1/cav.php?a=wuhCor1_c&i=NC_045512.2;3930;1;0&p=59&e=57&w=0&cp=2&mp=Alt+Alleles:""+++++++++++++A++++++++++++++++++++++++++++++++++++++T++++++C+++++++++++++++++++++++T+++++++++++++++++++++++++++++++T+""@-59&f=T3931C", "CodAlignView")								
3955	G3955T	G	T	AC=2;AN=2544;AACHANGE=ORF1a:K1230N	2	orf1ab	3953	K	N	Nonsynonymous			5.42777147844						=hyperlink("https://data.broadinstitute.org/compbio1/cav.php?a=wuhCor1_c&i=NC_045512.2;3954;1;0&p=59&e=57&w=0&cp=2&mp=Alt+Alleles:""++++++++++++++++++++++++++++T++++++C+++++++++++++++++++++++T+++++++++++++++++++++++++++++++T++++T+T+++++++T++++++++++""@-59&f=G3955T", "CodAlignView")	=hyperlink("http://genome.ucsc.edu/cgi-bin/hgTracks?db=wuhCor1&position=NC_045512.2:3896-4012&complement_wuhCor1=0&hgt.revCmplDisp_wuhCor1=0", "UCSCview")	orf1ab	3953	K	N	Nonsynonymous			=hyperlink("https://data.broadinstitute.org/compbio1/cav.php?a=wuhCor1_c&i=NC_045512.2;3954;1;0&p=59&e=57&w=0&cp=2&mp=Alt+Alleles:""++++++++++++++++++++++++++++T++++++C+++++++++++++++++++++++T+++++++++++++++++++++++++++++++T++++T+T+++++++T++++++++++""@-59&f=G3955T", "CodAlignView")								
3987	C3987T	C	T	AC=2;AN=2544;AACHANGE=ORF1a:T1241I	2	orf1ab	3986	T	I	Nonsynonymous			1.17553018256						=hyperlink("https://data.broadinstitute.org/compbio1/cav.php?a=wuhCor1_c&i=NC_045512.2;3986;1;0&p=58&e=58&w=0&cp=1&mp=Alt+Alleles:""++C+++++++++++++++++++++++T+++++++++++++++++++++++++++++++T++++T+T+++++++T+++++++++++++++++++++++++++++++++++++++++++""@-58&f=C3987T", "CodAlignView")	=hyperlink("http://genome.ucsc.edu/cgi-bin/hgTracks?db=wuhCor1&position=NC_045512.2:3929-4045&complement_wuhCor1=0&hgt.revCmplDisp_wuhCor1=0", "UCSCview")	orf1ab	3986	T	I	Nonsynonymous			=hyperlink("https://data.broadinstitute.org/compbio1/cav.php?a=wuhCor1_c&i=NC_045512.2;3986;1;0&p=58&e=58&w=0&cp=1&mp=Alt+Alleles:""++C+++++++++++++++++++++++T+++++++++++++++++++++++++++++++T++++T+T+++++++T+++++++++++++++++++++++++++++++++++++++++++""@-58&f=C3987T", "CodAlignView")								
3992	C3992T	C	T	AC=1;AN=2544	1	orf1ab	3992	L	L	Synonymous				1.05276888063	0.910339429243				=hyperlink("https://data.broadinstitute.org/compbio1/cav.php?a=wuhCor1_c&i=NC_045512.2;3991;1;0&p=57&e=59&w=0&cp=0&mp=Alt+Alleles:""++++++++++++++++++++T+++++++++++++++++++++++++++++++T++++T+T+++++++T++++++++++++++++++++++++++++++++++++++++++++A++++""@-57&f=C3992T", "CodAlignView")	=hyperlink("http://genome.ucsc.edu/cgi-bin/hgTracks?db=wuhCor1&position=NC_045512.2:3935-4051&complement_wuhCor1=0&hgt.revCmplDisp_wuhCor1=0", "UCSCview")	orf1ab	3992	L	L	Synonymous			=hyperlink("https://data.broadinstitute.org/compbio1/cav.php?a=wuhCor1_c&i=NC_045512.2;3991;1;0&p=57&e=59&w=0&cp=0&mp=Alt+Alleles:""++++++++++++++++++++T+++++++++++++++++++++++++++++++T++++T+T+++++++T++++++++++++++++++++++++++++++++++++++++++++A++++""@-57&f=C3992T", "CodAlignView")								
3994	G3994T	G	T	AC=2;AN=2544	2	orf1ab	3992	L	L	Synonymous	4way			1.05276888063	0.910339429243				=hyperlink("https://data.broadinstitute.org/compbio1/cav.php?a=wuhCor1_c&i=NC_045512.2;3993;1;0&p=59&e=57&w=0&cp=2&mp=Alt+Alleles:""++++++++++++++++++++T+++++++++++++++++++++++++++++++T++++T+T+++++++T++++++++++++++++++++++++++++++++++++++++++++A++++""@-59&f=G3994T", "CodAlignView")	=hyperlink("http://genome.ucsc.edu/cgi-bin/hgTracks?db=wuhCor1&position=NC_045512.2:3935-4051&complement_wuhCor1=0&hgt.revCmplDisp_wuhCor1=0", "UCSCview")	orf1ab	3992	L	L	Synonymous	4way		=hyperlink("https://data.broadinstitute.org/compbio1/cav.php?a=wuhCor1_c&i=NC_045512.2;3993;1;0&p=59&e=57&w=0&cp=2&mp=Alt+Alleles:""++++++++++++++++++++T+++++++++++++++++++++++++++++++T++++T+T+++++++T++++++++++++++++++++++++++++++++++++++++++++A++++""@-59&f=G3994T", "CodAlignView")								
4002	C4002T	C	T	AC=23;AN=2544;AACHANGE=ORF1a:T1246I	23	orf1ab	4001	T	I	Nonsynonymous			1.24141333465						=hyperlink("https://data.broadinstitute.org/compbio1/cav.php?a=wuhCor1_c&i=NC_045512.2;4001;1;0&p=58&e=58&w=0&cp=1&mp=Alt+Alleles:""+++++++++++T+++++++++++++++++++++++++++++++T++++T+T+++++++T++++++++++++++++++++++++++++++++++++++++++++A+++++++++++++""@-58&f=C4002T", "CodAlignView")	=hyperlink("http://genome.ucsc.edu/cgi-bin/hgTracks?db=wuhCor1&position=NC_045512.2:3944-4060&complement_wuhCor1=0&hgt.revCmplDisp_wuhCor1=0", "UCSCview")	orf1ab	4001	T	I	Nonsynonymous			=hyperlink("https://data.broadinstitute.org/compbio1/cav.php?a=wuhCor1_c&i=NC_045512.2;4001;1;0&p=58&e=58&w=0&cp=1&mp=Alt+Alleles:""+++++++++++T+++++++++++++++++++++++++++++++T++++T+T+++++++T++++++++++++++++++++++++++++++++++++++++++++A+++++++++++++""@-58&f=C4002T", "CodAlignView")								
4047	G4047A	G	A	AC=1;AN=2544;AACHANGE=ORF1a:G1261D	1	orf1ab	4046	G	D	Nonsynonymous		Conserved	0.0						=hyperlink("https://data.broadinstitute.org/compbio1/cav.php?a=wuhCor1_c&i=NC_045512.2;4046;1;0&p=58&e=58&w=0&cp=1&mp=Alt+Alleles:""+++T+T+++++++T++++++++++++++++++++++++++++++++++++++++++++A++++++++++++++++++++++++++++++++++++T+++++++++++++++++++++""@-58&f=G4047A", "CodAlignView")	=hyperlink("http://genome.ucsc.edu/cgi-bin/hgTracks?db=wuhCor1&position=NC_045512.2:3989-4105&complement_wuhCor1=0&hgt.revCmplDisp_wuhCor1=0", "UCSCview")	orf1ab	4046	G	D	Nonsynonymous		Conserved	=hyperlink("https://data.broadinstitute.org/compbio1/cav.php?a=wuhCor1_c&i=NC_045512.2;4046;1;0&p=58&e=58&w=0&cp=1&mp=Alt+Alleles:""+++T+T+++++++T++++++++++++++++++++++++++++++++++++++++++++A++++++++++++++++++++++++++++++++++++T+++++++++++++++++++++""@-58&f=G4047A", "CodAlignView")								
4084	C4084T	C	T	AC=1;AN=2544	1	orf1ab	4082	D	D	Synonymous				0.263906690342	0.131555212594	0.352066807038	0.955210288356		=hyperlink("https://data.broadinstitute.org/compbio1/cav.php?a=wuhCor1_c&i=NC_045512.2;4083;1;0&p=59&e=57&w=0&cp=2&mp=Alt+Alleles:""++++++++++++++++++++++A++++++++++++++++++++++++++++++++++++T++++++++++++++++++++++++++++T+++++++++G++++++++++++++++++""@-59&f=C4084T", "CodAlignView")	=hyperlink("http://genome.ucsc.edu/cgi-bin/hgTracks?db=wuhCor1&position=NC_045512.2:4025-4141&complement_wuhCor1=0&hgt.revCmplDisp_wuhCor1=0", "UCSCview")	orf1ab	4082	D	D	Synonymous			=hyperlink("https://data.broadinstitute.org/compbio1/cav.php?a=wuhCor1_c&i=NC_045512.2;4083;1;0&p=59&e=57&w=0&cp=2&mp=Alt+Alleles:""++++++++++++++++++++++A++++++++++++++++++++++++++++++++++++T++++++++++++++++++++++++++++T+++++++++G++++++++++++++++++""@-59&f=C4084T", "CodAlignView")								
4113	C4113T	C	T	AC=2;AN=2544;AACHANGE=ORF1a:A1283V	2	orf1ab	4112	A	V	Nonsynonymous			1.41862636364						=hyperlink("https://data.broadinstitute.org/compbio1/cav.php?a=wuhCor1_c&i=NC_045512.2;4112;1;0&p=58&e=58&w=0&cp=1&mp=Alt+Alleles:""+++++++++++++++++++++++++++++T++++++++++++++++++++++++++++T+++++++++G++++++++++++++++++++++++++C+++++++++++++++++++++""@-58&f=C4113T", "CodAlignView")	=hyperlink("http://genome.ucsc.edu/cgi-bin/hgTracks?db=wuhCor1&position=NC_045512.2:4055-4171&complement_wuhCor1=0&hgt.revCmplDisp_wuhCor1=0", "UCSCview")	orf1ab	4112	A	V	Nonsynonymous			=hyperlink("https://data.broadinstitute.org/compbio1/cav.php?a=wuhCor1_c&i=NC_045512.2;4112;1;0&p=58&e=58&w=0&cp=1&mp=Alt+Alleles:""+++++++++++++++++++++++++++++T++++++++++++++++++++++++++++T+++++++++G++++++++++++++++++++++++++C+++++++++++++++++++++""@-58&f=C4113T", "CodAlignView")								
4123	A4123G	A	G	AC=1;AN=2544;AACHANGE=ORF1a:I1286M	1	orf1ab	4121	I	M	Nonsynonymous			7.05742608811						=hyperlink("https://data.broadinstitute.org/compbio1/cav.php?a=wuhCor1_c&i=NC_045512.2;4122;1;0&p=59&e=57&w=0&cp=2&mp=Alt+Alleles:""++++++++++++++++++++T++++++++++++++++++++++++++++T+++++++++G++++++++++++++++++++++++++C++++++++++++++++++++++++++++++""@-59&f=A4123G", "CodAlignView")	=hyperlink("http://genome.ucsc.edu/cgi-bin/hgTracks?db=wuhCor1&position=NC_045512.2:4064-4180&complement_wuhCor1=0&hgt.revCmplDisp_wuhCor1=0", "UCSCview")	orf1ab	4121	I	M	Nonsynonymous			=hyperlink("https://data.broadinstitute.org/compbio1/cav.php?a=wuhCor1_c&i=NC_045512.2;4122;1;0&p=59&e=57&w=0&cp=2&mp=Alt+Alleles:""++++++++++++++++++++T++++++++++++++++++++++++++++T+++++++++G++++++++++++++++++++++++++C++++++++++++++++++++++++++++++""@-59&f=A4123G", "CodAlignView")								
4150	T4150C	T	C	AC=1;AN=2544	1	orf1ab	4148	V	V	Synonymous	4way			1.69862065644	0.410643441435				=hyperlink("https://data.broadinstitute.org/compbio1/cav.php?a=wuhCor1_c&i=NC_045512.2;4149;1;0&p=59&e=57&w=0&cp=2&mp=Alt+Alleles:""++++++++++++++++++++++T+++++++++G++++++++++++++++++++++++++C++++++++++++++++++++++++++++++++++++++++++++++++++++++A+T""@-59&f=T4150C", "CodAlignView")	=hyperlink("http://genome.ucsc.edu/cgi-bin/hgTracks?db=wuhCor1&position=NC_045512.2:4091-4207&complement_wuhCor1=0&hgt.revCmplDisp_wuhCor1=0", "UCSCview")	orf1ab	4148	V	V	Synonymous	4way		=hyperlink("https://data.broadinstitute.org/compbio1/cav.php?a=wuhCor1_c&i=NC_045512.2;4149;1;0&p=59&e=57&w=0&cp=2&mp=Alt+Alleles:""++++++++++++++++++++++T+++++++++G++++++++++++++++++++++++++C++++++++++++++++++++++++++++++++++++++++++++++++++++++A+T""@-59&f=T4150C", "CodAlignView")								
4205	G4205A	G	A	AC=1;AN=2544;AACHANGE=ORF1a:A1314T	1	orf1ab	4205	A	T	Nonsynonymous			5.75047769719						=hyperlink("https://data.broadinstitute.org/compbio1/cav.php?a=wuhCor1_c&i=NC_045512.2;4204;1;0&p=57&e=59&w=0&cp=0&mp=Alt+Alleles:""++C++++++++++++++++++++++++++++++++++++++++++++++++++++++A+T+++++++++++++++++++++++++++++++++++++++++++++++W+++++++++""@-57&f=G4205A", "CodAlignView")	=hyperlink("http://genome.ucsc.edu/cgi-bin/hgTracks?db=wuhCor1&position=NC_045512.2:4148-4264&complement_wuhCor1=0&hgt.revCmplDisp_wuhCor1=0", "UCSCview")	orf1ab	4205	A	T	Nonsynonymous			=hyperlink("https://data.broadinstitute.org/compbio1/cav.php?a=wuhCor1_c&i=NC_045512.2;4204;1;0&p=57&e=59&w=0&cp=0&mp=Alt+Alleles:""++C++++++++++++++++++++++++++++++++++++++++++++++++++++++A+T+++++++++++++++++++++++++++++++++++++++++++++++W+++++++++""@-57&f=G4205A", "CodAlignView")								
4207	G4207T	G	T	AC=1;AN=2544	1	orf1ab	4205	A	A	Synonymous	4way			1.14820816302	0.828281196305				=hyperlink("https://data.broadinstitute.org/compbio1/cav.php?a=wuhCor1_c&i=NC_045512.2;4206;1;0&p=59&e=57&w=0&cp=2&mp=Alt+Alleles:""++C++++++++++++++++++++++++++++++++++++++++++++++++++++++A+T+++++++++++++++++++++++++++++++++++++++++++++++W+++++++++""@-59&f=G4207T", "CodAlignView")	=hyperlink("http://genome.ucsc.edu/cgi-bin/hgTracks?db=wuhCor1&position=NC_045512.2:4148-4264&complement_wuhCor1=0&hgt.revCmplDisp_wuhCor1=0", "UCSCview")	orf1ab	4205	A	A	Synonymous	4way		=hyperlink("https://data.broadinstitute.org/compbio1/cav.php?a=wuhCor1_c&i=NC_045512.2;4206;1;0&p=59&e=57&w=0&cp=2&mp=Alt+Alleles:""++C++++++++++++++++++++++++++++++++++++++++++++++++++++++A+T+++++++++++++++++++++++++++++++++++++++++++++++W+++++++++""@-59&f=G4207T", "CodAlignView")								
4255	G4255A	G	A	AC=2;AN=2544	2	orf1ab	4253	P	P	Synonymous	4way			3.0867683129	0.0141206764706				=hyperlink("https://data.broadinstitute.org/compbio1/cav.php?a=wuhCor1_c&i=NC_045512.2;4254;1;0&p=59&e=57&w=0&cp=2&mp=Alt+Alleles:""+++++++++A+T+++++++++++++++++++++++++++++++++++++++++++++++W++++++++++++++++++++T++++A+++++++++++++++++++++++++++++++""@-59&f=G4255A", "CodAlignView")	=hyperlink("http://genome.ucsc.edu/cgi-bin/hgTracks?db=wuhCor1&position=NC_045512.2:4196-4312&complement_wuhCor1=0&hgt.revCmplDisp_wuhCor1=0", "UCSCview")	orf1ab	4253	P	P	Synonymous	4way		=hyperlink("https://data.broadinstitute.org/compbio1/cav.php?a=wuhCor1_c&i=NC_045512.2;4254;1;0&p=59&e=57&w=0&cp=2&mp=Alt+Alleles:""+++++++++A+T+++++++++++++++++++++++++++++++++++++++++++++++W++++++++++++++++++++T++++A+++++++++++++++++++++++++++++++""@-59&f=G4255A", "CodAlignView")								
4255	G4255T	G	T	AC=9;AN=2544	9	orf1ab	4253	P	P	Synonymous	4way			3.0867683129	0.0141206764706				=hyperlink("https://data.broadinstitute.org/compbio1/cav.php?a=wuhCor1_c&i=NC_045512.2;4254;1;0&p=59&e=57&w=0&cp=2&mp=Alt+Alleles:""+++++++++A+T+++++++++++++++++++++++++++++++++++++++++++++++W++++++++++++++++++++T++++A+++++++++++++++++++++++++++++++""@-59&f=G4255T", "CodAlignView")	=hyperlink("http://genome.ucsc.edu/cgi-bin/hgTracks?db=wuhCor1&position=NC_045512.2:4196-4312&complement_wuhCor1=0&hgt.revCmplDisp_wuhCor1=0", "UCSCview")	orf1ab	4253	P	P	Synonymous	4way		=hyperlink("https://data.broadinstitute.org/compbio1/cav.php?a=wuhCor1_c&i=NC_045512.2;4254;1;0&p=59&e=57&w=0&cp=2&mp=Alt+Alleles:""+++++++++A+T+++++++++++++++++++++++++++++++++++++++++++++++W++++++++++++++++++++T++++A+++++++++++++++++++++++++++++++""@-59&f=G4255T", "CodAlignView")								
4276	C4276T	C	T	AC=2;AN=2544	2	orf1ab	4274	Y	Y	Synonymous				1.1737497885	0.83942188918				=hyperlink("https://data.broadinstitute.org/compbio1/cav.php?a=wuhCor1_c&i=NC_045512.2;4275;1;0&p=59&e=57&w=0&cp=2&mp=Alt+Alleles:""++++++++++++++++++++++++++++++++++++++W++++++++++++++++++++T++++A++++++++++++++++++++++++++++++++++++++T+++++++++++++""@-59&f=C4276T", "CodAlignView")	=hyperlink("http://genome.ucsc.edu/cgi-bin/hgTracks?db=wuhCor1&position=NC_045512.2:4217-4333&complement_wuhCor1=0&hgt.revCmplDisp_wuhCor1=0", "UCSCview")	orf1ab	4274	Y	Y	Synonymous			=hyperlink("https://data.broadinstitute.org/compbio1/cav.php?a=wuhCor1_c&i=NC_045512.2;4275;1;0&p=59&e=57&w=0&cp=2&mp=Alt+Alleles:""++++++++++++++++++++++++++++++++++++++W++++++++++++++++++++T++++A++++++++++++++++++++++++++++++++++++++T+++++++++++++""@-59&f=C4276T", "CodAlignView")								
4281	T4281A	T	A	AC=1;AN=2544;AACHANGE=ORF1a:V1339E	1	orf1ab	4280	V	E	Nonsynonymous			3.25399819382						=hyperlink("https://data.broadinstitute.org/compbio1/cav.php?a=wuhCor1_c&i=NC_045512.2;4280;1;0&p=58&e=58&w=0&cp=1&mp=Alt+Alleles:""++++++++++++++++++++++++++++++++W++++++++++++++++++++T++++A++++++++++++++++++++++++++++++++++++++T+++++++++++++++++++""@-58&f=T4281A", "CodAlignView")	=hyperlink("http://genome.ucsc.edu/cgi-bin/hgTracks?db=wuhCor1&position=NC_045512.2:4223-4339&complement_wuhCor1=0&hgt.revCmplDisp_wuhCor1=0", "UCSCview")	orf1ab	4280	V	E	Nonsynonymous			=hyperlink("https://data.broadinstitute.org/compbio1/cav.php?a=wuhCor1_c&i=NC_045512.2;4280;1;0&p=58&e=58&w=0&cp=1&mp=Alt+Alleles:""++++++++++++++++++++++++++++++++W++++++++++++++++++++T++++A++++++++++++++++++++++++++++++++++++++T+++++++++++++++++++""@-58&f=T4281A", "CodAlignView")								
4320	C4320T	C	T	AC=9;AN=2544;AACHANGE=ORF1a:A1352V	9	orf1ab	4319	A	V	Nonsynonymous			5.30107040201						=hyperlink("https://data.broadinstitute.org/compbio1/cav.php?a=wuhCor1_c&i=NC_045512.2;4319;1;0&p=58&e=58&w=0&cp=1&mp=Alt+Alleles:""++++++++++++++T++++A++++++++++++++++++++++++++++++++++++++T++++++++++++++++++++++++++++++++++++++++++++++++++++++++++""@-58&f=C4320T", "CodAlignView")	=hyperlink("http://genome.ucsc.edu/cgi-bin/hgTracks?db=wuhCor1&position=NC_045512.2:4262-4378&complement_wuhCor1=0&hgt.revCmplDisp_wuhCor1=0", "UCSCview")	orf1ab	4319	A	V	Nonsynonymous			=hyperlink("https://data.broadinstitute.org/compbio1/cav.php?a=wuhCor1_c&i=NC_045512.2;4319;1;0&p=58&e=58&w=0&cp=1&mp=Alt+Alleles:""++++++++++++++T++++A++++++++++++++++++++++++++++++++++++++T++++++++++++++++++++++++++++++++++++++++++++++++++++++++++""@-58&f=C4320T", "CodAlignView")								
4390	G4390T	G	T	AC=1;AN=2544;AACHANGE=ORF1a:L1375F	1	orf1ab	4388	L	F	Nonsynonymous		Conserved	0.0						=hyperlink("https://data.broadinstitute.org/compbio1/cav.php?a=wuhCor1_c&i=NC_045512.2;4389;1;0&p=59&e=57&w=0&cp=2&mp=Alt+Alleles:""+++++++++++++++++++++++++++++++++++++++++++++++++++++++++++T+++++++++++C++++++++++++++++++++T++G+++++++++++++++++T+++""@-59&f=G4390T", "CodAlignView")	=hyperlink("http://genome.ucsc.edu/cgi-bin/hgTracks?db=wuhCor1&position=NC_045512.2:4331-4447&complement_wuhCor1=0&hgt.revCmplDisp_wuhCor1=0", "UCSCview")	orf1ab	4388	L	F	Nonsynonymous		Conserved	=hyperlink("https://data.broadinstitute.org/compbio1/cav.php?a=wuhCor1_c&i=NC_045512.2;4389;1;0&p=59&e=57&w=0&cp=2&mp=Alt+Alleles:""+++++++++++++++++++++++++++++++++++++++++++++++++++++++++++T+++++++++++C++++++++++++++++++++T++G+++++++++++++++++T+++""@-59&f=G4390T", "CodAlignView")								
4402	T4402C	T	C	AC=12;AN=2544	12	orf1ab	4400	L	L	Synonymous	4way			1.07500992117	0.896295115528				=hyperlink("https://data.broadinstitute.org/compbio1/cav.php?a=wuhCor1_c&i=NC_045512.2;4401;1;0&p=59&e=57&w=0&cp=2&mp=Alt+Alleles:""+++++++++++++++++++++++++++++++++++++++++++++++T+++++++++++C++++++++++++++++++++T++G+++++++++++++++++T+++++++++++++++""@-59&f=T4402C", "CodAlignView")	=hyperlink("http://genome.ucsc.edu/cgi-bin/hgTracks?db=wuhCor1&position=NC_045512.2:4343-4459&complement_wuhCor1=0&hgt.revCmplDisp_wuhCor1=0", "UCSCview")	orf1ab	4400	L	L	Synonymous	4way		=hyperlink("https://data.broadinstitute.org/compbio1/cav.php?a=wuhCor1_c&i=NC_045512.2;4401;1;0&p=59&e=57&w=0&cp=2&mp=Alt+Alleles:""+++++++++++++++++++++++++++++++++++++++++++++++T+++++++++++C++++++++++++++++++++T++G+++++++++++++++++T+++++++++++++++""@-59&f=T4402C", "CodAlignView")								
4423	C4423T	C	T	AC=1;AN=2544	1	orf1ab	4421	R	R	Synonymous	4way			1.65121165454	0.388611087966				=hyperlink("https://data.broadinstitute.org/compbio1/cav.php?a=wuhCor1_c&i=NC_045512.2;4422;1;0&p=59&e=57&w=0&cp=2&mp=Alt+Alleles:""++++++++++++++++++++++++++T+++++++++++C++++++++++++++++++++T++G+++++++++++++++++T++++++++++++++++++C+++++++++++++++++""@-59&f=C4423T", "CodAlignView")	=hyperlink("http://genome.ucsc.edu/cgi-bin/hgTracks?db=wuhCor1&position=NC_045512.2:4364-4480&complement_wuhCor1=0&hgt.revCmplDisp_wuhCor1=0", "UCSCview")	orf1ab	4421	R	R	Synonymous	4way		=hyperlink("https://data.broadinstitute.org/compbio1/cav.php?a=wuhCor1_c&i=NC_045512.2;4422;1;0&p=59&e=57&w=0&cp=2&mp=Alt+Alleles:""++++++++++++++++++++++++++T+++++++++++C++++++++++++++++++++T++G+++++++++++++++++T++++++++++++++++++C+++++++++++++++++""@-59&f=C4423T", "CodAlignView")								
4426	A4426G	A	G	AC=1;AN=2544	1	orf1ab	4424	K	K	Synonymous				1.12841691298	0.857143046558				=hyperlink("https://data.broadinstitute.org/compbio1/cav.php?a=wuhCor1_c&i=NC_045512.2;4425;1;0&p=59&e=57&w=0&cp=2&mp=Alt+Alleles:""+++++++++++++++++++++++T+++++++++++C++++++++++++++++++++T++G+++++++++++++++++T++++++++++++++++++C++++++++++++++++++++""@-59&f=A4426G", "CodAlignView")	=hyperlink("http://genome.ucsc.edu/cgi-bin/hgTracks?db=wuhCor1&position=NC_045512.2:4367-4483&complement_wuhCor1=0&hgt.revCmplDisp_wuhCor1=0", "UCSCview")	orf1ab	4424	K	K	Synonymous			=hyperlink("https://data.broadinstitute.org/compbio1/cav.php?a=wuhCor1_c&i=NC_045512.2;4425;1;0&p=59&e=57&w=0&cp=2&mp=Alt+Alleles:""+++++++++++++++++++++++T+++++++++++C++++++++++++++++++++T++G+++++++++++++++++T++++++++++++++++++C++++++++++++++++++++""@-59&f=A4426G", "CodAlignView")								
4444	G4444T	G	T	AC=1;AN=2544	1	orf1ab	4442	V	V	Synonymous	4way			0.0	0.473811257332	0.693442517242	1.0		=hyperlink("https://data.broadinstitute.org/compbio1/cav.php?a=wuhCor1_c&i=NC_045512.2;4443;1;0&p=59&e=57&w=0&cp=2&mp=Alt+Alleles:""+++++T+++++++++++C++++++++++++++++++++T++G+++++++++++++++++T++++++++++++++++++C++++++++++++++++++++++++++++++G+++++++""@-59&f=G4444T", "CodAlignView")	=hyperlink("http://genome.ucsc.edu/cgi-bin/hgTracks?db=wuhCor1&position=NC_045512.2:4385-4501&complement_wuhCor1=0&hgt.revCmplDisp_wuhCor1=0", "UCSCview")	orf1ab	4442	V	V	Synonymous	4way		=hyperlink("https://data.broadinstitute.org/compbio1/cav.php?a=wuhCor1_c&i=NC_045512.2;4443;1;0&p=59&e=57&w=0&cp=2&mp=Alt+Alleles:""+++++T+++++++++++C++++++++++++++++++++T++G+++++++++++++++++T++++++++++++++++++C++++++++++++++++++++++++++++++G+++++++""@-59&f=G4444T", "CodAlignView")								
4463	T4463C	T	C	AC=1;AN=2544;AACHANGE=ORF1a:S1400P	1	orf1ab	4463	S	P	Nonsynonymous			4.2559187982						=hyperlink("https://data.broadinstitute.org/compbio1/cav.php?a=wuhCor1_c&i=NC_045512.2;4462;1;0&p=57&e=59&w=0&cp=0&mp=Alt+Alleles:""+++++++++++++++++T++G+++++++++++++++++T++++++++++++++++++C++++++++++++++++++++++++++++++G+++++++++++++++T++++++++++++""@-57&f=T4463C", "CodAlignView")	=hyperlink("http://genome.ucsc.edu/cgi-bin/hgTracks?db=wuhCor1&position=NC_045512.2:4406-4522&complement_wuhCor1=0&hgt.revCmplDisp_wuhCor1=0", "UCSCview")	orf1ab	4463	S	P	Nonsynonymous			=hyperlink("https://data.broadinstitute.org/compbio1/cav.php?a=wuhCor1_c&i=NC_045512.2;4462;1;0&p=57&e=59&w=0&cp=0&mp=Alt+Alleles:""+++++++++++++++++T++G+++++++++++++++++T++++++++++++++++++C++++++++++++++++++++++++++++++G+++++++++++++++T++++++++++++""@-57&f=T4463C", "CodAlignView")								
4494	A4494G	A	G	AC=1;AN=2544;AACHANGE=ORF1a:K1410R	1	orf1ab	4493	K	R	Nonsynonymous			5.65812500346						=hyperlink("https://data.broadinstitute.org/compbio1/cav.php?a=wuhCor1_c&i=NC_045512.2;4493;1;0&p=58&e=58&w=0&cp=1&mp=Alt+Alleles:""++++++++T++++++++++++++++++C++++++++++++++++++++++++++++++G+++++++++++++++T++++++++++++A+++++++++++++++++++G++++++G++""@-58&f=A4494G", "CodAlignView")	=hyperlink("http://genome.ucsc.edu/cgi-bin/hgTracks?db=wuhCor1&position=NC_045512.2:4436-4552&complement_wuhCor1=0&hgt.revCmplDisp_wuhCor1=0", "UCSCview")	orf1ab	4493	K	R	Nonsynonymous			=hyperlink("https://data.broadinstitute.org/compbio1/cav.php?a=wuhCor1_c&i=NC_045512.2;4493;1;0&p=58&e=58&w=0&cp=1&mp=Alt+Alleles:""++++++++T++++++++++++++++++C++++++++++++++++++++++++++++++G+++++++++++++++T++++++++++++A+++++++++++++++++++G++++++G++""@-58&f=A4494G", "CodAlignView")								
4510	G4510T	G	T	AC=1;AN=2544	1	orf1ab	4508	V	V	Synonymous	4way			4.95059321196	0.000257040720693				=hyperlink("https://data.broadinstitute.org/compbio1/cav.php?a=wuhCor1_c&i=NC_045512.2;4509;1;0&p=59&e=57&w=0&cp=2&mp=Alt+Alleles:""++++++++++++C++++++++++++++++++++++++++++++G+++++++++++++++T++++++++++++A+++++++++++++++++++G++++++G+++++T+++++++++++""@-59&f=G4510T", "CodAlignView")	=hyperlink("http://genome.ucsc.edu/cgi-bin/hgTracks?db=wuhCor1&position=NC_045512.2:4451-4567&complement_wuhCor1=0&hgt.revCmplDisp_wuhCor1=0", "UCSCview")	orf1ab	4508	V	V	Synonymous	4way		=hyperlink("https://data.broadinstitute.org/compbio1/cav.php?a=wuhCor1_c&i=NC_045512.2;4509;1;0&p=59&e=57&w=0&cp=2&mp=Alt+Alleles:""++++++++++++C++++++++++++++++++++++++++++++G+++++++++++++++T++++++++++++A+++++++++++++++++++G++++++G+++++T+++++++++++""@-59&f=G4510T", "CodAlignView")								
4523	G4523A	G	A	AC=1;AN=2544;AACHANGE=ORF1a:A1420T	1	orf1ab	4523	A	T	Nonsynonymous			1.32102588941						=hyperlink("https://data.broadinstitute.org/compbio1/cav.php?a=wuhCor1_c&i=NC_045512.2;4522;1;0&p=57&e=59&w=0&cp=0&mp=Alt+Alleles:""++++++++++++++++++++++++++++G+++++++++++++++T++++++++++++A+++++++++++++++++++G++++++G+++++T++++++++++++++++++++++++++""@-57&f=G4523A", "CodAlignView")	=hyperlink("http://genome.ucsc.edu/cgi-bin/hgTracks?db=wuhCor1&position=NC_045512.2:4466-4582&complement_wuhCor1=0&hgt.revCmplDisp_wuhCor1=0", "UCSCview")	orf1ab	4523	A	T	Nonsynonymous			=hyperlink("https://data.broadinstitute.org/compbio1/cav.php?a=wuhCor1_c&i=NC_045512.2;4522;1;0&p=57&e=59&w=0&cp=0&mp=Alt+Alleles:""++++++++++++++++++++++++++++G+++++++++++++++T++++++++++++A+++++++++++++++++++G++++++G+++++T++++++++++++++++++++++++++""@-57&f=G4523A", "CodAlignView")								
4543	C4543G	C	G	AC=1;AN=2544	1	orf1ab	4541	T	T	Synonymous	4way			0.562656831073	0.420928738344	0.66318646395	1.0		=hyperlink("https://data.broadinstitute.org/compbio1/cav.php?a=wuhCor1_c&i=NC_045512.2;4542;1;0&p=59&e=57&w=0&cp=2&mp=Alt+Alleles:""++++++++++G+++++++++++++++T++++++++++++A+++++++++++++++++++G++++++G+++++T+++++++++++++++++++++++++++++T+++++++++T++++""@-59&f=C4543G", "CodAlignView")	=hyperlink("http://genome.ucsc.edu/cgi-bin/hgTracks?db=wuhCor1&position=NC_045512.2:4484-4600&complement_wuhCor1=0&hgt.revCmplDisp_wuhCor1=0", "UCSCview")	orf1ab	4541	T	T	Synonymous	4way		=hyperlink("https://data.broadinstitute.org/compbio1/cav.php?a=wuhCor1_c&i=NC_045512.2;4542;1;0&p=59&e=57&w=0&cp=2&mp=Alt+Alleles:""++++++++++G+++++++++++++++T++++++++++++A+++++++++++++++++++G++++++G+++++T+++++++++++++++++++++++++++++T+++++++++T++++""@-59&f=C4543G", "CodAlignView")								
4550	A4550G	A	G	AC=1;AN=2544;AACHANGE=ORF1a:T1429A	1	orf1ab	4550	T	A	Nonsynonymous			6.94543144365						=hyperlink("https://data.broadinstitute.org/compbio1/cav.php?a=wuhCor1_c&i=NC_045512.2;4549;1;0&p=57&e=59&w=0&cp=0&mp=Alt+Alleles:""+G+++++++++++++++T++++++++++++A+++++++++++++++++++G++++++G+++++T+++++++++++++++++++++++++++++T+++++++++T+++++++++++++""@-57&f=A4550G", "CodAlignView")	=hyperlink("http://genome.ucsc.edu/cgi-bin/hgTracks?db=wuhCor1&position=NC_045512.2:4493-4609&complement_wuhCor1=0&hgt.revCmplDisp_wuhCor1=0", "UCSCview")	orf1ab	4550	T	A	Nonsynonymous			=hyperlink("https://data.broadinstitute.org/compbio1/cav.php?a=wuhCor1_c&i=NC_045512.2;4549;1;0&p=57&e=59&w=0&cp=0&mp=Alt+Alleles:""+G+++++++++++++++T++++++++++++A+++++++++++++++++++G++++++G+++++T+++++++++++++++++++++++++++++T+++++++++T+++++++++++++""@-57&f=A4550G", "CodAlignView")								
4556	G4556T	G	T	AC=1;AN=2544;AACHANGE=ORF1a:V1431L	1	orf1ab	4556	V	L	Nonsynonymous			1.37605999439						=hyperlink("https://data.broadinstitute.org/compbio1/cav.php?a=wuhCor1_c&i=NC_045512.2;4555;1;0&p=57&e=59&w=0&cp=0&mp=Alt+Alleles:""+++++++++++T++++++++++++A+++++++++++++++++++G++++++G+++++T+++++++++++++++++++++++++++++T+++++++++T+++++++++++++++++++""@-57&f=G4556T", "CodAlignView")	=hyperlink("http://genome.ucsc.edu/cgi-bin/hgTracks?db=wuhCor1&position=NC_045512.2:4499-4615&complement_wuhCor1=0&hgt.revCmplDisp_wuhCor1=0", "UCSCview")	orf1ab	4556	V	L	Nonsynonymous			=hyperlink("https://data.broadinstitute.org/compbio1/cav.php?a=wuhCor1_c&i=NC_045512.2;4555;1;0&p=57&e=59&w=0&cp=0&mp=Alt+Alleles:""+++++++++++T++++++++++++A+++++++++++++++++++G++++++G+++++T+++++++++++++++++++++++++++++T+++++++++T+++++++++++++++++++""@-57&f=G4556T", "CodAlignView")								
4586	C4586T	C	T	AC=1;AN=2544	1	orf1ab	4586	L	L	Synonymous				1.84807988157	0.164083994602				=hyperlink("https://data.broadinstitute.org/compbio1/cav.php?a=wuhCor1_c&i=NC_045512.2;4585;1;0&p=57&e=59&w=0&cp=0&mp=Alt+Alleles:""++++++++++++++G++++++G+++++T+++++++++++++++++++++++++++++T+++++++++T++++++++++++++++++++++++++++++++++++T+++++A++A+++""@-57&f=C4586T", "CodAlignView")	=hyperlink("http://genome.ucsc.edu/cgi-bin/hgTracks?db=wuhCor1&position=NC_045512.2:4529-4645&complement_wuhCor1=0&hgt.revCmplDisp_wuhCor1=0", "UCSCview")	orf1ab	4586	L	L	Synonymous			=hyperlink("https://data.broadinstitute.org/compbio1/cav.php?a=wuhCor1_c&i=NC_045512.2;4585;1;0&p=57&e=59&w=0&cp=0&mp=Alt+Alleles:""++++++++++++++G++++++G+++++T+++++++++++++++++++++++++++++T+++++++++T++++++++++++++++++++++++++++++++++++T+++++A++A+++""@-57&f=C4586T", "CodAlignView")								
4596	C4596T	C	T	AC=1;AN=2544;AACHANGE=ORF1a:T1444I	1	orf1ab	4595	T	I	Nonsynonymous			1.26372758187						=hyperlink("https://data.broadinstitute.org/compbio1/cav.php?a=wuhCor1_c&i=NC_045512.2;4595;1;0&p=58&e=58&w=0&cp=1&mp=Alt+Alleles:""+++++G++++++G+++++T+++++++++++++++++++++++++++++T+++++++++T++++++++++++++++++++++++++++++++++++T+++++A++A++++++++++++""@-58&f=C4596T", "CodAlignView")	=hyperlink("http://genome.ucsc.edu/cgi-bin/hgTracks?db=wuhCor1&position=NC_045512.2:4538-4654&complement_wuhCor1=0&hgt.revCmplDisp_wuhCor1=0", "UCSCview")	orf1ab	4595	T	I	Nonsynonymous			=hyperlink("https://data.broadinstitute.org/compbio1/cav.php?a=wuhCor1_c&i=NC_045512.2;4595;1;0&p=58&e=58&w=0&cp=1&mp=Alt+Alleles:""+++++G++++++G+++++T+++++++++++++++++++++++++++++T+++++++++T++++++++++++++++++++++++++++++++++++T+++++A++A++++++++++++""@-58&f=C4596T", "CodAlignView")								
4633	C4633T	C	T	AC=2;AN=2544	2	orf1ab	4631	G	G	Synonymous	4way			1.79603178222	0.294788289874				=hyperlink("https://data.broadinstitute.org/compbio1/cav.php?a=wuhCor1_c&i=NC_045512.2;4632;1;0&p=59&e=57&w=0&cp=2&mp=Alt+Alleles:""++++++++++++T+++++++++T++++++++++++++++++++++++++++++++++++T+++++A++A++++++++++++T+++++++++++++++++++++++++++T+++++++""@-59&f=C4633T", "CodAlignView")	=hyperlink("http://genome.ucsc.edu/cgi-bin/hgTracks?db=wuhCor1&position=NC_045512.2:4574-4690&complement_wuhCor1=0&hgt.revCmplDisp_wuhCor1=0", "UCSCview")	orf1ab	4631	G	G	Synonymous	4way		=hyperlink("https://data.broadinstitute.org/compbio1/cav.php?a=wuhCor1_c&i=NC_045512.2;4632;1;0&p=59&e=57&w=0&cp=2&mp=Alt+Alleles:""++++++++++++T+++++++++T++++++++++++++++++++++++++++++++++++T+++++A++A++++++++++++T+++++++++++++++++++++++++++T+++++++""@-59&f=C4633T", "CodAlignView")								
4639	T4639A	T	A	AC=1;AN=2544;AACHANGE=ORF1a:N1458K	1	orf1ab	4637	N	K	Nonsynonymous			2.52926872136						=hyperlink("https://data.broadinstitute.org/compbio1/cav.php?a=wuhCor1_c&i=NC_045512.2;4638;1;0&p=59&e=57&w=0&cp=2&mp=Alt+Alleles:""++++++T+++++++++T++++++++++++++++++++++++++++++++++++T+++++A++A++++++++++++T+++++++++++++++++++++++++++T+++++++++++++""@-59&f=T4639A", "CodAlignView")	=hyperlink("http://genome.ucsc.edu/cgi-bin/hgTracks?db=wuhCor1&position=NC_045512.2:4580-4696&complement_wuhCor1=0&hgt.revCmplDisp_wuhCor1=0", "UCSCview")	orf1ab	4637	N	K	Nonsynonymous			=hyperlink("https://data.broadinstitute.org/compbio1/cav.php?a=wuhCor1_c&i=NC_045512.2;4638;1;0&p=59&e=57&w=0&cp=2&mp=Alt+Alleles:""++++++T+++++++++T++++++++++++++++++++++++++++++++++++T+++++A++A++++++++++++T+++++++++++++++++++++++++++T+++++++++++++""@-59&f=T4639A", "CodAlignView")								
4642	G4642A	G	A	AC=1;AN=2544	1	orf1ab	4640	L	L	Synonymous				2.59571952595	0.0293042192406				=hyperlink("https://data.broadinstitute.org/compbio1/cav.php?a=wuhCor1_c&i=NC_045512.2;4641;1;0&p=59&e=57&w=0&cp=2&mp=Alt+Alleles:""+++T+++++++++T++++++++++++++++++++++++++++++++++++T+++++A++A++++++++++++T+++++++++++++++++++++++++++T++++++++++++++++""@-59&f=G4642A", "CodAlignView")	=hyperlink("http://genome.ucsc.edu/cgi-bin/hgTracks?db=wuhCor1&position=NC_045512.2:4583-4699&complement_wuhCor1=0&hgt.revCmplDisp_wuhCor1=0", "UCSCview")	orf1ab	4640	L	L	Synonymous			=hyperlink("https://data.broadinstitute.org/compbio1/cav.php?a=wuhCor1_c&i=NC_045512.2;4641;1;0&p=59&e=57&w=0&cp=2&mp=Alt+Alleles:""+++T+++++++++T++++++++++++++++++++++++++++++++++++T+++++A++A++++++++++++T+++++++++++++++++++++++++++T++++++++++++++++""@-59&f=G4642A", "CodAlignView")								
4655	C4655T	C	T	AC=6;AN=2544;AACHANGE=ORF1a:R1464W	6	orf1ab	4655	R	W	Nonsynonymous		Conserved	0.0						=hyperlink("https://data.broadinstitute.org/compbio1/cav.php?a=wuhCor1_c&i=NC_045512.2;4654;1;0&p=57&e=59&w=0&cp=0&mp=Alt+Alleles:""+++++++++++++++++++++++++++++++++++T+++++A++A++++++++++++T+++++++++++++++++++++++++++T++++++++++++++++++++T++++++++++""@-57&f=C4655T", "CodAlignView")	=hyperlink("http://genome.ucsc.edu/cgi-bin/hgTracks?db=wuhCor1&position=NC_045512.2:4598-4714&complement_wuhCor1=0&hgt.revCmplDisp_wuhCor1=0", "UCSCview")	orf1ab	4655	R	W	Nonsynonymous		Conserved	=hyperlink("https://data.broadinstitute.org/compbio1/cav.php?a=wuhCor1_c&i=NC_045512.2;4654;1;0&p=57&e=59&w=0&cp=0&mp=Alt+Alleles:""+++++++++++++++++++++++++++++++++++T+++++A++A++++++++++++T+++++++++++++++++++++++++++T++++++++++++++++++++T++++++++++""@-57&f=C4655T", "CodAlignView")								
4683	C4683T	C	T	AC=1;AN=2544;AACHANGE=ORF1a:A1473V	1	orf1ab	4682	A	V	Nonsynonymous			1.22870006764						=hyperlink("https://data.broadinstitute.org/compbio1/cav.php?a=wuhCor1_c&i=NC_045512.2;4682;1;0&p=58&e=58&w=0&cp=1&mp=Alt+Alleles:""++++++++T+++++A++A++++++++++++T+++++++++++++++++++++++++++T++++++++++++++++++++T+++++++++++++++++++++++++++++++++++++""@-58&f=C4683T", "CodAlignView")	=hyperlink("http://genome.ucsc.edu/cgi-bin/hgTracks?db=wuhCor1&position=NC_045512.2:4625-4741&complement_wuhCor1=0&hgt.revCmplDisp_wuhCor1=0", "UCSCview")	orf1ab	4682	A	V	Nonsynonymous			=hyperlink("https://data.broadinstitute.org/compbio1/cav.php?a=wuhCor1_c&i=NC_045512.2;4682;1;0&p=58&e=58&w=0&cp=1&mp=Alt+Alleles:""++++++++T+++++A++A++++++++++++T+++++++++++++++++++++++++++T++++++++++++++++++++T+++++++++++++++++++++++++++++++++++++""@-58&f=C4683T", "CodAlignView")								
4704	C4704T	C	T	AC=1;AN=2544;AACHANGE=ORF1a:P1480L	1	orf1ab	4703	P	L	Nonsynonymous		Conserved	0.0						=hyperlink("https://data.broadinstitute.org/compbio1/cav.php?a=wuhCor1_c&i=NC_045512.2;4703;1;0&p=58&e=58&w=0&cp=1&mp=Alt+Alleles:""+++++++++T+++++++++++++++++++++++++++T++++++++++++++++++++T+++++++++++++++++++++++++++++++++++++++++++++++++TT+++++++""@-58&f=C4704T", "CodAlignView")	=hyperlink("http://genome.ucsc.edu/cgi-bin/hgTracks?db=wuhCor1&position=NC_045512.2:4646-4762&complement_wuhCor1=0&hgt.revCmplDisp_wuhCor1=0", "UCSCview")	orf1ab	4703	P	L	Nonsynonymous		Conserved	=hyperlink("https://data.broadinstitute.org/compbio1/cav.php?a=wuhCor1_c&i=NC_045512.2;4703;1;0&p=58&e=58&w=0&cp=1&mp=Alt+Alleles:""+++++++++T+++++++++++++++++++++++++++T++++++++++++++++++++T+++++++++++++++++++++++++++++++++++++++++++++++++TT+++++++""@-58&f=C4704T", "CodAlignView")								
4754	C4754T	C	T	AC=1;AN=2544;AACHANGE=ORF1a:P1497S	1	orf1ab	4754	P	S	Nonsynonymous			14.0725276222						=hyperlink("https://data.broadinstitute.org/compbio1/cav.php?a=wuhCor1_c&i=NC_045512.2;4753;1;0&p=57&e=59&w=0&cp=0&mp=Alt+Alleles:""+++++++T+++++++++++++++++++++++++++++++++++++++++++++++++TT+++++++T++++++++++++T++C++++++++++++++++++++++++++++++++++""@-57&f=C4754T", "CodAlignView")	=hyperlink("http://genome.ucsc.edu/cgi-bin/hgTracks?db=wuhCor1&position=NC_045512.2:4697-4813&complement_wuhCor1=0&hgt.revCmplDisp_wuhCor1=0", "UCSCview")	orf1ab	4754	P	S	Nonsynonymous			=hyperlink("https://data.broadinstitute.org/compbio1/cav.php?a=wuhCor1_c&i=NC_045512.2;4753;1;0&p=57&e=59&w=0&cp=0&mp=Alt+Alleles:""+++++++T+++++++++++++++++++++++++++++++++++++++++++++++++TT+++++++T++++++++++++T++C++++++++++++++++++++++++++++++++++""@-57&f=C4754T", "CodAlignView")								
4755	C4755T	C	T	AC=1;AN=2544;AACHANGE=ORF1a:P1497L	1	orf1ab	4754	P	L	Nonsynonymous			14.0725276222						=hyperlink("https://data.broadinstitute.org/compbio1/cav.php?a=wuhCor1_c&i=NC_045512.2;4754;1;0&p=58&e=58&w=0&cp=1&mp=Alt+Alleles:""+++++++T+++++++++++++++++++++++++++++++++++++++++++++++++TT+++++++T++++++++++++T++C++++++++++++++++++++++++++++++++++""@-58&f=C4755T", "CodAlignView")	=hyperlink("http://genome.ucsc.edu/cgi-bin/hgTracks?db=wuhCor1&position=NC_045512.2:4697-4813&complement_wuhCor1=0&hgt.revCmplDisp_wuhCor1=0", "UCSCview")	orf1ab	4754	P	L	Nonsynonymous			=hyperlink("https://data.broadinstitute.org/compbio1/cav.php?a=wuhCor1_c&i=NC_045512.2;4754;1;0&p=58&e=58&w=0&cp=1&mp=Alt+Alleles:""+++++++T+++++++++++++++++++++++++++++++++++++++++++++++++TT+++++++T++++++++++++T++C++++++++++++++++++++++++++++++++++""@-58&f=C4755T", "CodAlignView")								
4763	C4763T	C	T	AC=2;AN=2544;AACHANGE=ORF1a:H1500Y	2	orf1ab	4763	H	Y	Nonsynonymous			1.35447386497						=hyperlink("https://data.broadinstitute.org/compbio1/cav.php?a=wuhCor1_c&i=NC_045512.2;4762;1;0&p=57&e=59&w=0&cp=0&mp=Alt+Alleles:""++++++++++++++++++++++++++++++++++++++++++++++++TT+++++++T++++++++++++T++C+++++++++++++++++++++++++++++++++++++++++++""@-57&f=C4763T", "CodAlignView")	=hyperlink("http://genome.ucsc.edu/cgi-bin/hgTracks?db=wuhCor1&position=NC_045512.2:4706-4822&complement_wuhCor1=0&hgt.revCmplDisp_wuhCor1=0", "UCSCview")	orf1ab	4763	H	Y	Nonsynonymous			=hyperlink("https://data.broadinstitute.org/compbio1/cav.php?a=wuhCor1_c&i=NC_045512.2;4762;1;0&p=57&e=59&w=0&cp=0&mp=Alt+Alleles:""++++++++++++++++++++++++++++++++++++++++++++++++TT+++++++T++++++++++++T++C+++++++++++++++++++++++++++++++++++++++++++""@-57&f=C4763T", "CodAlignView")								
4776	C4776T	C	T	AC=1;AN=2544;AACHANGE=ORF1a:T1504I	1	orf1ab	4775	T	I	Nonsynonymous		Conserved	0.0						=hyperlink("https://data.broadinstitute.org/compbio1/cav.php?a=wuhCor1_c&i=NC_045512.2;4775;1;0&p=58&e=58&w=0&cp=1&mp=Alt+Alleles:""++++++++++++++++++++++++++++++++++++TT+++++++T++++++++++++T++C+++++++++++++++++++++++++++++++++++++++++++++++++++++++""@-58&f=C4776T", "CodAlignView")	=hyperlink("http://genome.ucsc.edu/cgi-bin/hgTracks?db=wuhCor1&position=NC_045512.2:4718-4834&complement_wuhCor1=0&hgt.revCmplDisp_wuhCor1=0", "UCSCview")	orf1ab	4775	T	I	Nonsynonymous		Conserved	=hyperlink("https://data.broadinstitute.org/compbio1/cav.php?a=wuhCor1_c&i=NC_045512.2;4775;1;0&p=58&e=58&w=0&cp=1&mp=Alt+Alleles:""++++++++++++++++++++++++++++++++++++TT+++++++T++++++++++++T++C+++++++++++++++++++++++++++++++++++++++++++++++++++++++""@-58&f=C4776T", "CodAlignView")								
4779	T4779C	T	C	AC=1;AN=2544;AACHANGE=ORF1a:I1505T	1	orf1ab	4778	I	T	Nonsynonymous			8.14635671962						=hyperlink("https://data.broadinstitute.org/compbio1/cav.php?a=wuhCor1_c&i=NC_045512.2;4778;1;0&p=58&e=58&w=0&cp=1&mp=Alt+Alleles:""+++++++++++++++++++++++++++++++++TT+++++++T++++++++++++T++C++++++++++++++++++++++++++++++++++++++++++++++++++++++++++""@-58&f=T4779C", "CodAlignView")	=hyperlink("http://genome.ucsc.edu/cgi-bin/hgTracks?db=wuhCor1&position=NC_045512.2:4721-4837&complement_wuhCor1=0&hgt.revCmplDisp_wuhCor1=0", "UCSCview")	orf1ab	4778	I	T	Nonsynonymous			=hyperlink("https://data.broadinstitute.org/compbio1/cav.php?a=wuhCor1_c&i=NC_045512.2;4778;1;0&p=58&e=58&w=0&cp=1&mp=Alt+Alleles:""+++++++++++++++++++++++++++++++++TT+++++++T++++++++++++T++C++++++++++++++++++++++++++++++++++++++++++++++++++++++++++""@-58&f=T4779C", "CodAlignView")								
4912	A4912C	A	C	AC=2;AN=2544;AACHANGE=ORF1a:E1549D	2	orf1ab	4910	E	D	Nonsynonymous		Conserved	0.0						=hyperlink("https://data.broadinstitute.org/compbio1/cav.php?a=wuhCor1_c&i=NC_045512.2;4911;1;0&p=59&e=57&w=0&cp=2&mp=Alt+Alleles:""+++++++++++++++++++++++++++++++++++++++++++++++++++++++++++C++++++++++++++++++++++++++++++++++++C++++++++++++++++++++""@-59&f=A4912C", "CodAlignView")	=hyperlink("http://genome.ucsc.edu/cgi-bin/hgTracks?db=wuhCor1&position=NC_045512.2:4853-4969&complement_wuhCor1=0&hgt.revCmplDisp_wuhCor1=0", "UCSCview")	orf1ab	4910	E	D	Nonsynonymous		Conserved	=hyperlink("https://data.broadinstitute.org/compbio1/cav.php?a=wuhCor1_c&i=NC_045512.2;4911;1;0&p=59&e=57&w=0&cp=2&mp=Alt+Alleles:""+++++++++++++++++++++++++++++++++++++++++++++++++++++++++++C++++++++++++++++++++++++++++++++++++C++++++++++++++++++++""@-59&f=A4912C", "CodAlignView")								
4949	T4949C	T	C	AC=1;AN=2544	1	orf1ab	4949	L	L	Synonymous				3.82024013525	0.00168528518944				=hyperlink("https://data.broadinstitute.org/compbio1/cav.php?a=wuhCor1_c&i=NC_045512.2;4948;1;0&p=57&e=59&w=0&cp=0&mp=Alt+Alleles:""++++++++++++++++++++C++++++++++++++++++++++++++++++++++++C++++++++++++++++++++++++++++++++++++++++++C+++++++T++++++++""@-57&f=T4949C", "CodAlignView")	=hyperlink("http://genome.ucsc.edu/cgi-bin/hgTracks?db=wuhCor1&position=NC_045512.2:4892-5008&complement_wuhCor1=0&hgt.revCmplDisp_wuhCor1=0", "UCSCview")	orf1ab	4949	L	L	Synonymous			=hyperlink("https://data.broadinstitute.org/compbio1/cav.php?a=wuhCor1_c&i=NC_045512.2;4948;1;0&p=57&e=59&w=0&cp=0&mp=Alt+Alleles:""++++++++++++++++++++C++++++++++++++++++++++++++++++++++++C++++++++++++++++++++++++++++++++++++++++++C+++++++T++++++++""@-57&f=T4949C", "CodAlignView")								
4992	A4992C	A	C	AC=1;AN=2544;AACHANGE=ORF1a:N1576T	1	orf1ab	4991	N	T	Nonsynonymous		Conserved	0.0						=hyperlink("https://data.broadinstitute.org/compbio1/cav.php?a=wuhCor1_c&i=NC_045512.2;4991;1;0&p=58&e=58&w=0&cp=1&mp=Alt+Alleles:""+++++++++++++++C++++++++++++++++++++++++++++++++++++++++++C+++++++T++++++++++++++++++++++++T+++++T+++++++++++++++++++""@-58&f=A4992C", "CodAlignView")	=hyperlink("http://genome.ucsc.edu/cgi-bin/hgTracks?db=wuhCor1&position=NC_045512.2:4934-5050&complement_wuhCor1=0&hgt.revCmplDisp_wuhCor1=0", "UCSCview")	orf1ab	4991	N	T	Nonsynonymous		Conserved	=hyperlink("https://data.broadinstitute.org/compbio1/cav.php?a=wuhCor1_c&i=NC_045512.2;4991;1;0&p=58&e=58&w=0&cp=1&mp=Alt+Alleles:""+++++++++++++++C++++++++++++++++++++++++++++++++++++++++++C+++++++T++++++++++++++++++++++++T+++++T+++++++++++++++++++""@-58&f=A4992C", "CodAlignView")								
5000	C5000T	C	T	AC=1;AN=2544;AACHANGE=ORF1a:L1579F	1	orf1ab	5000	L	F	Nonsynonymous		Conserved	0.0						=hyperlink("https://data.broadinstitute.org/compbio1/cav.php?a=wuhCor1_c&i=NC_045512.2;4999;1;0&p=57&e=59&w=0&cp=0&mp=Alt+Alleles:""++++++C++++++++++++++++++++++++++++++++++++++++++C+++++++T++++++++++++++++++++++++T+++++T++++++++++++++++++++TG++++++""@-57&f=C5000T", "CodAlignView")	=hyperlink("http://genome.ucsc.edu/cgi-bin/hgTracks?db=wuhCor1&position=NC_045512.2:4943-5059&complement_wuhCor1=0&hgt.revCmplDisp_wuhCor1=0", "UCSCview")	orf1ab	5000	L	F	Nonsynonymous		Conserved	=hyperlink("https://data.broadinstitute.org/compbio1/cav.php?a=wuhCor1_c&i=NC_045512.2;4999;1;0&p=57&e=59&w=0&cp=0&mp=Alt+Alleles:""++++++C++++++++++++++++++++++++++++++++++++++++++C+++++++T++++++++++++++++++++++++T+++++T++++++++++++++++++++TG++++++""@-57&f=C5000T", "CodAlignView")								
5025	C5025T	C	T	AC=1;AN=2544;AACHANGE=ORF1a:S1587L	1	orf1ab	5024	S	L	Nonsynonymous		Conserved	0.0						=hyperlink("https://data.broadinstitute.org/compbio1/cav.php?a=wuhCor1_c&i=NC_045512.2;5024;1;0&p=58&e=58&w=0&cp=1&mp=Alt+Alleles:""+++++++++++++++++++++++++C+++++++T++++++++++++++++++++++++T+++++T++++++++++++++++++++TG++++++++T+++++++++++++++++++++""@-58&f=C5025T", "CodAlignView")	=hyperlink("http://genome.ucsc.edu/cgi-bin/hgTracks?db=wuhCor1&position=NC_045512.2:4967-5083&complement_wuhCor1=0&hgt.revCmplDisp_wuhCor1=0", "UCSCview")	orf1ab	5024	S	L	Nonsynonymous		Conserved	=hyperlink("https://data.broadinstitute.org/compbio1/cav.php?a=wuhCor1_c&i=NC_045512.2;5024;1;0&p=58&e=58&w=0&cp=1&mp=Alt+Alleles:""+++++++++++++++++++++++++C+++++++T++++++++++++++++++++++++T+++++T++++++++++++++++++++TG++++++++T+++++++++++++++++++++""@-58&f=C5025T", "CodAlignView")								
5031	C5031T	C	T	AC=1;AN=2544;AACHANGE=ORF1a:T1589I	1	orf1ab	5030	T	I	Nonsynonymous		Conserved	0.0						=hyperlink("https://data.broadinstitute.org/compbio1/cav.php?a=wuhCor1_c&i=NC_045512.2;5030;1;0&p=58&e=58&w=0&cp=1&mp=Alt+Alleles:""+++++++++++++++++++C+++++++T++++++++++++++++++++++++T+++++T++++++++++++++++++++TG++++++++T+++++++++++++++++++++G+++++""@-58&f=C5031T", "CodAlignView")	=hyperlink("http://genome.ucsc.edu/cgi-bin/hgTracks?db=wuhCor1&position=NC_045512.2:4973-5089&complement_wuhCor1=0&hgt.revCmplDisp_wuhCor1=0", "UCSCview")	orf1ab	5030	T	I	Nonsynonymous		Conserved	=hyperlink("https://data.broadinstitute.org/compbio1/cav.php?a=wuhCor1_c&i=NC_045512.2;5030;1;0&p=58&e=58&w=0&cp=1&mp=Alt+Alleles:""+++++++++++++++++++C+++++++T++++++++++++++++++++++++T+++++T++++++++++++++++++++TG++++++++T+++++++++++++++++++++G+++++""@-58&f=C5031T", "CodAlignView")								
5052	C5052T	C	T	AC=1;AN=2544;AACHANGE=ORF1a:P1596L	1	orf1ab	5051	P	L	Nonsynonymous			2.5195859577						=hyperlink("https://data.broadinstitute.org/compbio1/cav.php?a=wuhCor1_c&i=NC_045512.2;5051;1;0&p=58&e=58&w=0&cp=1&mp=Alt+Alleles:""++++++T++++++++++++++++++++++++T+++++T++++++++++++++++++++TG++++++++T+++++++++++++++++++++G+++++++++G++++++++++++++++""@-58&f=C5052T", "CodAlignView")	=hyperlink("http://genome.ucsc.edu/cgi-bin/hgTracks?db=wuhCor1&position=NC_045512.2:4994-5110&complement_wuhCor1=0&hgt.revCmplDisp_wuhCor1=0", "UCSCview")	orf1ab	5051	P	L	Nonsynonymous			=hyperlink("https://data.broadinstitute.org/compbio1/cav.php?a=wuhCor1_c&i=NC_045512.2;5051;1;0&p=58&e=58&w=0&cp=1&mp=Alt+Alleles:""++++++T++++++++++++++++++++++++T+++++T++++++++++++++++++++TG++++++++T+++++++++++++++++++++G+++++++++G++++++++++++++++""@-58&f=C5052T", "CodAlignView")								
5053	A5053G	A	G	AC=1;AN=2544	1	orf1ab	5051	P	P	Synonymous	4way			0.886228375021	0.840885097461	0.948950652155	1.0		=hyperlink("https://data.broadinstitute.org/compbio1/cav.php?a=wuhCor1_c&i=NC_045512.2;5052;1;0&p=59&e=57&w=0&cp=2&mp=Alt+Alleles:""++++++T++++++++++++++++++++++++T+++++T++++++++++++++++++++TG++++++++T+++++++++++++++++++++G+++++++++G++++++++++++++++""@-59&f=A5053G", "CodAlignView")	=hyperlink("http://genome.ucsc.edu/cgi-bin/hgTracks?db=wuhCor1&position=NC_045512.2:4994-5110&complement_wuhCor1=0&hgt.revCmplDisp_wuhCor1=0", "UCSCview")	orf1ab	5051	P	P	Synonymous	4way		=hyperlink("https://data.broadinstitute.org/compbio1/cav.php?a=wuhCor1_c&i=NC_045512.2;5052;1;0&p=59&e=57&w=0&cp=2&mp=Alt+Alleles:""++++++T++++++++++++++++++++++++T+++++T++++++++++++++++++++TG++++++++T+++++++++++++++++++++G+++++++++G++++++++++++++++""@-59&f=A5053G", "CodAlignView")								
5062	G5062T	G	T	AC=12;AN=2544;AACHANGE=ORF1a:L1599F	12	orf1ab	5060	L	F	Nonsynonymous			1.51237534218						=hyperlink("https://data.broadinstitute.org/compbio1/cav.php?a=wuhCor1_c&i=NC_045512.2;5061;1;0&p=59&e=57&w=0&cp=2&mp=Alt+Alleles:""++++++++++++++++++++++T+++++T++++++++++++++++++++TG++++++++T+++++++++++++++++++++G+++++++++G+++++++++++++++++++++++++""@-59&f=G5062T", "CodAlignView")	=hyperlink("http://genome.ucsc.edu/cgi-bin/hgTracks?db=wuhCor1&position=NC_045512.2:5003-5119&complement_wuhCor1=0&hgt.revCmplDisp_wuhCor1=0", "UCSCview")	orf1ab	5060	L	F	Nonsynonymous			=hyperlink("https://data.broadinstitute.org/compbio1/cav.php?a=wuhCor1_c&i=NC_045512.2;5061;1;0&p=59&e=57&w=0&cp=2&mp=Alt+Alleles:""++++++++++++++++++++++T+++++T++++++++++++++++++++TG++++++++T+++++++++++++++++++++G+++++++++G+++++++++++++++++++++++++""@-59&f=G5062T", "CodAlignView")								
5084	A5084G	A	G	AC=8;AN=2544;AACHANGE=ORF1a:I1607V	8	orf1ab	5084	I	V	Nonsynonymous			3.8408221284						=hyperlink("https://data.broadinstitute.org/compbio1/cav.php?a=wuhCor1_c&i=NC_045512.2;5083;1;0&p=57&e=59&w=0&cp=0&mp=Alt+Alleles:""++++T++++++++++++++++++++TG++++++++T+++++++++++++++++++++G+++++++++G+++++++++++++++++++++++++++++++++++++++++++++++T+""@-57&f=A5084G", "CodAlignView")	=hyperlink("http://genome.ucsc.edu/cgi-bin/hgTracks?db=wuhCor1&position=NC_045512.2:5027-5143&complement_wuhCor1=0&hgt.revCmplDisp_wuhCor1=0", "UCSCview")	orf1ab	5084	I	V	Nonsynonymous			=hyperlink("https://data.broadinstitute.org/compbio1/cav.php?a=wuhCor1_c&i=NC_045512.2;5083;1;0&p=57&e=59&w=0&cp=0&mp=Alt+Alleles:""++++T++++++++++++++++++++TG++++++++T+++++++++++++++++++++G+++++++++G+++++++++++++++++++++++++++++++++++++++++++++++T+""@-57&f=A5084G", "CodAlignView")								
5094	A5094G	A	G	AC=1;AN=2544;AACHANGE=ORF1a:H1610R	1	orf1ab	5093	H	R	Nonsynonymous		Conserved	0.0						=hyperlink("https://data.broadinstitute.org/compbio1/cav.php?a=wuhCor1_c&i=NC_045512.2;5093;1;0&p=58&e=58&w=0&cp=1&mp=Alt+Alleles:""++++++++++++++++TG++++++++T+++++++++++++++++++++G+++++++++G+++++++++++++++++++++++++++++++++++++++++++++++T+A++++++++""@-58&f=A5094G", "CodAlignView")	=hyperlink("http://genome.ucsc.edu/cgi-bin/hgTracks?db=wuhCor1&position=NC_045512.2:5036-5152&complement_wuhCor1=0&hgt.revCmplDisp_wuhCor1=0", "UCSCview")	orf1ab	5093	H	R	Nonsynonymous		Conserved	=hyperlink("https://data.broadinstitute.org/compbio1/cav.php?a=wuhCor1_c&i=NC_045512.2;5093;1;0&p=58&e=58&w=0&cp=1&mp=Alt+Alleles:""++++++++++++++++TG++++++++T+++++++++++++++++++++G+++++++++G+++++++++++++++++++++++++++++++++++++++++++++++T+A++++++++""@-58&f=A5094G", "CodAlignView")								
5142	C5142T	C	T	AC=16;AN=2544;AACHANGE=ORF1a:T1626I	16	orf1ab	5141	T	I	Nonsynonymous		Conserved	0.0						=hyperlink("https://data.broadinstitute.org/compbio1/cav.php?a=wuhCor1_c&i=NC_045512.2;5141;1;0&p=58&e=58&w=0&cp=1&mp=Alt+Alleles:""G+++++++++G+++++++++++++++++++++++++++++++++++++++++++++++T+A++++++++++A+++++++++++++++++++++++++++TT++++++++++++++++""@-58&f=C5142T", "CodAlignView")	=hyperlink("http://genome.ucsc.edu/cgi-bin/hgTracks?db=wuhCor1&position=NC_045512.2:5084-5200&complement_wuhCor1=0&hgt.revCmplDisp_wuhCor1=0", "UCSCview")	orf1ab	5141	T	I	Nonsynonymous		Conserved	=hyperlink("https://data.broadinstitute.org/compbio1/cav.php?a=wuhCor1_c&i=NC_045512.2;5141;1;0&p=58&e=58&w=0&cp=1&mp=Alt+Alleles:""G+++++++++G+++++++++++++++++++++++++++++++++++++++++++++++T+A++++++++++A+++++++++++++++++++++++++++TT++++++++++++++++""@-58&f=C5142T", "CodAlignView")								
5144	C5144A	C	A	AC=1;AN=2544;AACHANGE=ORF1a:L1627I	1	orf1ab	5144	L	I	Nonsynonymous		Conserved	0.0						=hyperlink("https://data.broadinstitute.org/compbio1/cav.php?a=wuhCor1_c&i=NC_045512.2;5143;1;0&p=57&e=59&w=0&cp=0&mp=Alt+Alleles:""+++++++G+++++++++++++++++++++++++++++++++++++++++++++++T+A++++++++++A+++++++++++++++++++++++++++TT+++++++++++++++++++""@-57&f=C5144A", "CodAlignView")	=hyperlink("http://genome.ucsc.edu/cgi-bin/hgTracks?db=wuhCor1&position=NC_045512.2:5087-5203&complement_wuhCor1=0&hgt.revCmplDisp_wuhCor1=0", "UCSCview")	orf1ab	5144	L	I	Nonsynonymous		Conserved	=hyperlink("https://data.broadinstitute.org/compbio1/cav.php?a=wuhCor1_c&i=NC_045512.2;5143;1;0&p=57&e=59&w=0&cp=0&mp=Alt+Alleles:""+++++++G+++++++++++++++++++++++++++++++++++++++++++++++T+A++++++++++A+++++++++++++++++++++++++++TT+++++++++++++++++++""@-57&f=C5144A", "CodAlignView")								
5155	G5155A	G	A	AC=1;AN=2544	1	orf1ab	5153	E	E	Synonymous				0.378667870834	0.289949856939	0.599087572058	1.0		=hyperlink("https://data.broadinstitute.org/compbio1/cav.php?a=wuhCor1_c&i=NC_045512.2;5154;1;0&p=59&e=57&w=0&cp=2&mp=Alt+Alleles:""++++++++++++++++++++++++++++++++++++++++++++++T+A++++++++++A+++++++++++++++++++++++++++TT++++++++++++++++++++++++++++""@-59&f=G5155A", "CodAlignView")	=hyperlink("http://genome.ucsc.edu/cgi-bin/hgTracks?db=wuhCor1&position=NC_045512.2:5096-5212&complement_wuhCor1=0&hgt.revCmplDisp_wuhCor1=0", "UCSCview")	orf1ab	5153	E	E	Synonymous			=hyperlink("https://data.broadinstitute.org/compbio1/cav.php?a=wuhCor1_c&i=NC_045512.2;5154;1;0&p=59&e=57&w=0&cp=2&mp=Alt+Alleles:""++++++++++++++++++++++++++++++++++++++++++++++T+A++++++++++A+++++++++++++++++++++++++++TT++++++++++++++++++++++++++++""@-59&f=G5155A", "CodAlignView")								
5183	C5183T	C	T	AC=2;AN=2544;AACHANGE=ORF1a:P1640S	2	orf1ab	5183	P	S	Nonsynonymous			6.97080978688						=hyperlink("https://data.broadinstitute.org/compbio1/cav.php?a=wuhCor1_c&i=NC_045512.2;5182;1;0&p=57&e=59&w=0&cp=0&mp=Alt+Alleles:""++++++++++++++++T+A++++++++++A+++++++++++++++++++++++++++TT++++++++++++++++++++++++++++++++++++++T+++++++++++++++T+++""@-57&f=C5183T", "CodAlignView")	=hyperlink("http://genome.ucsc.edu/cgi-bin/hgTracks?db=wuhCor1&position=NC_045512.2:5126-5242&complement_wuhCor1=0&hgt.revCmplDisp_wuhCor1=0", "UCSCview")	orf1ab	5183	P	S	Nonsynonymous			=hyperlink("https://data.broadinstitute.org/compbio1/cav.php?a=wuhCor1_c&i=NC_045512.2;5182;1;0&p=57&e=59&w=0&cp=0&mp=Alt+Alleles:""++++++++++++++++T+A++++++++++A+++++++++++++++++++++++++++TT++++++++++++++++++++++++++++++++++++++T+++++++++++++++T+++""@-57&f=C5183T", "CodAlignView")								
5184	C5184T	C	T	AC=1;AN=2544;AACHANGE=ORF1a:P1640L	1	orf1ab	5183	P	L	Nonsynonymous			6.97080978688						=hyperlink("https://data.broadinstitute.org/compbio1/cav.php?a=wuhCor1_c&i=NC_045512.2;5183;1;0&p=58&e=58&w=0&cp=1&mp=Alt+Alleles:""++++++++++++++++T+A++++++++++A+++++++++++++++++++++++++++TT++++++++++++++++++++++++++++++++++++++T+++++++++++++++T+++""@-58&f=C5184T", "CodAlignView")	=hyperlink("http://genome.ucsc.edu/cgi-bin/hgTracks?db=wuhCor1&position=NC_045512.2:5126-5242&complement_wuhCor1=0&hgt.revCmplDisp_wuhCor1=0", "UCSCview")	orf1ab	5183	P	L	Nonsynonymous			=hyperlink("https://data.broadinstitute.org/compbio1/cav.php?a=wuhCor1_c&i=NC_045512.2;5183;1;0&p=58&e=58&w=0&cp=1&mp=Alt+Alleles:""++++++++++++++++T+A++++++++++A+++++++++++++++++++++++++++TT++++++++++++++++++++++++++++++++++++++T+++++++++++++++T+++""@-58&f=C5184T", "CodAlignView")								
5223	C5223T	C	T	AC=1;AN=2544;AACHANGE=ORF1a:T1653I	1	orf1ab	5222	T	I	Nonsynonymous		Conserved	0.0						=hyperlink("https://data.broadinstitute.org/compbio1/cav.php?a=wuhCor1_c&i=NC_045512.2;5222;1;0&p=58&e=58&w=0&cp=1&mp=Alt+Alleles:""++++++++++++++++++TT++++++++++++++++++++++++++++++++++++++T+++++++++++++++T++++++++++++++++++++A++++++++++++++++++++T""@-58&f=C5223T", "CodAlignView")	=hyperlink("http://genome.ucsc.edu/cgi-bin/hgTracks?db=wuhCor1&position=NC_045512.2:5165-5281&complement_wuhCor1=0&hgt.revCmplDisp_wuhCor1=0", "UCSCview")	orf1ab	5222	T	I	Nonsynonymous		Conserved	=hyperlink("https://data.broadinstitute.org/compbio1/cav.php?a=wuhCor1_c&i=NC_045512.2;5222;1;0&p=58&e=58&w=0&cp=1&mp=Alt+Alleles:""++++++++++++++++++TT++++++++++++++++++++++++++++++++++++++T+++++++++++++++T++++++++++++++++++++A++++++++++++++++++++T""@-58&f=C5223T", "CodAlignView")								
5239	C5239T	C	T	AC=1;AN=2544	1	orf1ab	5237	Y	Y	Synonymous				0.654513943578	0.566985474428	0.780994697618	1.0		=hyperlink("https://data.broadinstitute.org/compbio1/cav.php?a=wuhCor1_c&i=NC_045512.2;5238;1;0&p=59&e=57&w=0&cp=2&mp=Alt+Alleles:""+++TT++++++++++++++++++++++++++++++++++++++T+++++++++++++++T++++++++++++++++++++A++++++++++++++++++++T++T+++++C++++++""@-59&f=C5239T", "CodAlignView")	=hyperlink("http://genome.ucsc.edu/cgi-bin/hgTracks?db=wuhCor1&position=NC_045512.2:5180-5296&complement_wuhCor1=0&hgt.revCmplDisp_wuhCor1=0", "UCSCview")	orf1ab	5237	Y	Y	Synonymous			=hyperlink("https://data.broadinstitute.org/compbio1/cav.php?a=wuhCor1_c&i=NC_045512.2;5238;1;0&p=59&e=57&w=0&cp=2&mp=Alt+Alleles:""+++TT++++++++++++++++++++++++++++++++++++++T+++++++++++++++T++++++++++++++++++++A++++++++++++++++++++T++T+++++C++++++""@-59&f=C5239T", "CodAlignView")								
5260	T5260A	T	A	AC=1;AN=2544	1	orf1ab	5258	T	T	Synonymous	4way			0.588295168026	0.473741760797	0.693442517242	1.0		=hyperlink("https://data.broadinstitute.org/compbio1/cav.php?a=wuhCor1_c&i=NC_045512.2;5259;1;0&p=59&e=57&w=0&cp=2&mp=Alt+Alleles:""++++++++++++++++++++++T+++++++++++++++T++++++++++++++++++++A++++++++++++++++++++T++T+++++C++++++++++T++++++++++++++++""@-59&f=T5260A", "CodAlignView")	=hyperlink("http://genome.ucsc.edu/cgi-bin/hgTracks?db=wuhCor1&position=NC_045512.2:5201-5317&complement_wuhCor1=0&hgt.revCmplDisp_wuhCor1=0", "UCSCview")	orf1ab	5258	T	T	Synonymous	4way		=hyperlink("https://data.broadinstitute.org/compbio1/cav.php?a=wuhCor1_c&i=NC_045512.2;5259;1;0&p=59&e=57&w=0&cp=2&mp=Alt+Alleles:""++++++++++++++++++++++T+++++++++++++++T++++++++++++++++++++A++++++++++++++++++++T++T+++++C++++++++++T++++++++++++++++""@-59&f=T5260A", "CodAlignView")								
5281	C5281T	C	T	AC=1;AN=2544	1	orf1ab	5279	N	N	Synonymous				0.751263314666	0.603776271856	0.81177575307	1.0		=hyperlink("https://data.broadinstitute.org/compbio1/cav.php?a=wuhCor1_c&i=NC_045512.2;5280;1;0&p=59&e=57&w=0&cp=2&mp=Alt+Alleles:""+T+++++++++++++++T++++++++++++++++++++A++++++++++++++++++++T++T+++++C++++++++++T++++++++++++++++++++A++T++++++T++++++""@-59&f=C5281T", "CodAlignView")	=hyperlink("http://genome.ucsc.edu/cgi-bin/hgTracks?db=wuhCor1&position=NC_045512.2:5222-5338&complement_wuhCor1=0&hgt.revCmplDisp_wuhCor1=0", "UCSCview")	orf1ab	5279	N	N	Synonymous			=hyperlink("https://data.broadinstitute.org/compbio1/cav.php?a=wuhCor1_c&i=NC_045512.2;5280;1;0&p=59&e=57&w=0&cp=2&mp=Alt+Alleles:""+T+++++++++++++++T++++++++++++++++++++A++++++++++++++++++++T++T+++++C++++++++++T++++++++++++++++++++A++T++++++T++++++""@-59&f=C5281T", "CodAlignView")								
5284	C5284T	C	T	AC=4;AN=2544	4	orf1ab	5282	N	N	Synonymous				4.39121258906	0.0125743425361				=hyperlink("https://data.broadinstitute.org/compbio1/cav.php?a=wuhCor1_c&i=NC_045512.2;5283;1;0&p=59&e=57&w=0&cp=2&mp=Alt+Alleles:""++++++++++++++T++++++++++++++++++++A++++++++++++++++++++T++T+++++C++++++++++T++++++++++++++++++++A++T++++++T+++++++T+""@-59&f=C5284T", "CodAlignView")	=hyperlink("http://genome.ucsc.edu/cgi-bin/hgTracks?db=wuhCor1&position=NC_045512.2:5225-5341&complement_wuhCor1=0&hgt.revCmplDisp_wuhCor1=0", "UCSCview")	orf1ab	5282	N	N	Synonymous			=hyperlink("https://data.broadinstitute.org/compbio1/cav.php?a=wuhCor1_c&i=NC_045512.2;5283;1;0&p=59&e=57&w=0&cp=2&mp=Alt+Alleles:""++++++++++++++T++++++++++++++++++++A++++++++++++++++++++T++T+++++C++++++++++T++++++++++++++++++++A++T++++++T+++++++T+""@-59&f=C5284T", "CodAlignView")								
5290	T5290C	T	C	AC=1;AN=2544	1	orf1ab	5288	Y	Y	Synonymous				0.59669138168	0.511947554515	0.733965626626	1.0		=hyperlink("https://data.broadinstitute.org/compbio1/cav.php?a=wuhCor1_c&i=NC_045512.2;5289;1;0&p=59&e=57&w=0&cp=2&mp=Alt+Alleles:""++++++++T++++++++++++++++++++A++++++++++++++++++++T++T+++++C++++++++++T++++++++++++++++++++A++T++++++T+++++++T+++++++""@-59&f=T5290C", "CodAlignView")	=hyperlink("http://genome.ucsc.edu/cgi-bin/hgTracks?db=wuhCor1&position=NC_045512.2:5231-5347&complement_wuhCor1=0&hgt.revCmplDisp_wuhCor1=0", "UCSCview")	orf1ab	5288	Y	Y	Synonymous			=hyperlink("https://data.broadinstitute.org/compbio1/cav.php?a=wuhCor1_c&i=NC_045512.2;5289;1;0&p=59&e=57&w=0&cp=2&mp=Alt+Alleles:""++++++++T++++++++++++++++++++A++++++++++++++++++++T++T+++++C++++++++++T++++++++++++++++++++A++T++++++T+++++++T+++++++""@-59&f=T5290C", "CodAlignView")								
5301	C5301T	C	T	AC=1;AN=2544;AACHANGE=ORF1a:A1679V	1	orf1ab	5300	A	V	Nonsynonymous			1.32085412143						=hyperlink("https://data.broadinstitute.org/compbio1/cav.php?a=wuhCor1_c&i=NC_045512.2;5300;1;0&p=58&e=58&w=0&cp=1&mp=Alt+Alleles:""+++++++++++++++++A++++++++++++++++++++T++T+++++C++++++++++T++++++++++++++++++++A++T++++++T+++++++T+++++++T++++++++T++""@-58&f=C5301T", "CodAlignView")	=hyperlink("http://genome.ucsc.edu/cgi-bin/hgTracks?db=wuhCor1&position=NC_045512.2:5243-5359&complement_wuhCor1=0&hgt.revCmplDisp_wuhCor1=0", "UCSCview")	orf1ab	5300	A	V	Nonsynonymous			=hyperlink("https://data.broadinstitute.org/compbio1/cav.php?a=wuhCor1_c&i=NC_045512.2;5300;1;0&p=58&e=58&w=0&cp=1&mp=Alt+Alleles:""+++++++++++++++++A++++++++++++++++++++T++T+++++C++++++++++T++++++++++++++++++++A++T++++++T+++++++T+++++++T++++++++T++""@-58&f=C5301T", "CodAlignView")								
5322	T5322A	T	A	AC=2;AN=2544;AACHANGE=ORF1a:I1686K	2	orf1ab	5321	I	K	Nonsynonymous			5.18862130899						=hyperlink("https://data.broadinstitute.org/compbio1/cav.php?a=wuhCor1_c&i=NC_045512.2;5321;1;0&p=58&e=58&w=0&cp=1&mp=Alt+Alleles:""+++++++++++++++++T++T+++++C++++++++++T++++++++++++++++++++A++T++++++T+++++++T+++++++T++++++++T+++++++++++++++++++++++""@-58&f=T5322A", "CodAlignView")	=hyperlink("http://genome.ucsc.edu/cgi-bin/hgTracks?db=wuhCor1&position=NC_045512.2:5264-5380&complement_wuhCor1=0&hgt.revCmplDisp_wuhCor1=0", "UCSCview")	orf1ab	5321	I	K	Nonsynonymous			=hyperlink("https://data.broadinstitute.org/compbio1/cav.php?a=wuhCor1_c&i=NC_045512.2;5321;1;0&p=58&e=58&w=0&cp=1&mp=Alt+Alleles:""+++++++++++++++++T++T+++++C++++++++++T++++++++++++++++++++A++T++++++T+++++++T+++++++T++++++++T+++++++++++++++++++++++""@-58&f=T5322A", "CodAlignView")								
5325	A5325T	A	T	AC=1;AN=2544;AACHANGE=ORF1a:E1687V	1	orf1ab	5324	E	V	Nonsynonymous			1.32705397509						=hyperlink("https://data.broadinstitute.org/compbio1/cav.php?a=wuhCor1_c&i=NC_045512.2;5324;1;0&p=58&e=58&w=0&cp=1&mp=Alt+Alleles:""++++++++++++++T++T+++++C++++++++++T++++++++++++++++++++A++T++++++T+++++++T+++++++T++++++++T++++++++++++++++++++++++++""@-58&f=A5325T", "CodAlignView")	=hyperlink("http://genome.ucsc.edu/cgi-bin/hgTracks?db=wuhCor1&position=NC_045512.2:5267-5383&complement_wuhCor1=0&hgt.revCmplDisp_wuhCor1=0", "UCSCview")	orf1ab	5324	E	V	Nonsynonymous			=hyperlink("https://data.broadinstitute.org/compbio1/cav.php?a=wuhCor1_c&i=NC_045512.2;5324;1;0&p=58&e=58&w=0&cp=1&mp=Alt+Alleles:""++++++++++++++T++T+++++C++++++++++T++++++++++++++++++++A++T++++++T+++++++T+++++++T++++++++T++++++++++++++++++++++++++""@-58&f=A5325T", "CodAlignView")								
5332	G5332T	G	T	AC=1;AN=2544;AACHANGE=ORF1a:K1689N	1	orf1ab	5330	K	N	Nonsynonymous		Conserved	0.0						=hyperlink("https://data.broadinstitute.org/compbio1/cav.php?a=wuhCor1_c&i=NC_045512.2;5331;1;0&p=59&e=57&w=0&cp=2&mp=Alt+Alleles:""++++++++T++T+++++C++++++++++T++++++++++++++++++++A++T++++++T+++++++T+++++++T++++++++T++++++++++++++++++++++++++++++++""@-59&f=G5332T", "CodAlignView")	=hyperlink("http://genome.ucsc.edu/cgi-bin/hgTracks?db=wuhCor1&position=NC_045512.2:5273-5389&complement_wuhCor1=0&hgt.revCmplDisp_wuhCor1=0", "UCSCview")	orf1ab	5330	K	N	Nonsynonymous		Conserved	=hyperlink("https://data.broadinstitute.org/compbio1/cav.php?a=wuhCor1_c&i=NC_045512.2;5331;1;0&p=59&e=57&w=0&cp=2&mp=Alt+Alleles:""++++++++T++T+++++C++++++++++T++++++++++++++++++++A++T++++++T+++++++T+++++++T++++++++T++++++++++++++++++++++++++++++++""@-59&f=G5332T", "CodAlignView")								
5340	C5340T	C	T	AC=1;AN=2544;AACHANGE=ORF1a:P1692L	1	orf1ab	5339	P	L	Nonsynonymous			1.23531086252						=hyperlink("https://data.broadinstitute.org/compbio1/cav.php?a=wuhCor1_c&i=NC_045512.2;5339;1;0&p=58&e=58&w=0&cp=1&mp=Alt+Alleles:""++T+++++C++++++++++T++++++++++++++++++++A++T++++++T+++++++T+++++++T++++++++T+++++++++++++++++++++++++++++++++++++++++""@-58&f=C5340T", "CodAlignView")	=hyperlink("http://genome.ucsc.edu/cgi-bin/hgTracks?db=wuhCor1&position=NC_045512.2:5282-5398&complement_wuhCor1=0&hgt.revCmplDisp_wuhCor1=0", "UCSCview")	orf1ab	5339	P	L	Nonsynonymous			=hyperlink("https://data.broadinstitute.org/compbio1/cav.php?a=wuhCor1_c&i=NC_045512.2;5339;1;0&p=58&e=58&w=0&cp=1&mp=Alt+Alleles:""++T+++++C++++++++++T++++++++++++++++++++A++T++++++T+++++++T+++++++T++++++++T+++++++++++++++++++++++++++++++++++++++++""@-58&f=C5340T", "CodAlignView")								
5348	C5348T	C	T	AC=1;AN=2544	1	orf1ab	5348	L	L	Synonymous				3.47277314134	0.00687543931975				=hyperlink("https://data.broadinstitute.org/compbio1/cav.php?a=wuhCor1_c&i=NC_045512.2;5347;1;0&p=57&e=59&w=0&cp=0&mp=Alt+Alleles:""++++++++++T++++++++++++++++++++A++T++++++T+++++++T+++++++T++++++++T++++++++++++++++++++++++++++++++++++++++++++++++++""@-57&f=C5348T", "CodAlignView")	=hyperlink("http://genome.ucsc.edu/cgi-bin/hgTracks?db=wuhCor1&position=NC_045512.2:5291-5407&complement_wuhCor1=0&hgt.revCmplDisp_wuhCor1=0", "UCSCview")	orf1ab	5348	L	L	Synonymous			=hyperlink("https://data.broadinstitute.org/compbio1/cav.php?a=wuhCor1_c&i=NC_045512.2;5347;1;0&p=57&e=59&w=0&cp=0&mp=Alt+Alleles:""++++++++++T++++++++++++++++++++A++T++++++T+++++++T+++++++T++++++++T++++++++++++++++++++++++++++++++++++++++++++++++++""@-57&f=C5348T", "CodAlignView")								
5357	G5357T	G	T	AC=1;AN=2544;AACHANGE=ORF1a:A1698S	1	orf1ab	5357	A	S	Nonsynonymous		Conserved	0.0						=hyperlink("https://data.broadinstitute.org/compbio1/cav.php?a=wuhCor1_c&i=NC_045512.2;5356;1;0&p=57&e=59&w=0&cp=0&mp=Alt+Alleles:""+T++++++++++++++++++++A++T++++++T+++++++T+++++++T++++++++T+++++++++++++++++++++++++++++++++++++++++++++++++++++++++++""@-57&f=G5357T", "CodAlignView")	=hyperlink("http://genome.ucsc.edu/cgi-bin/hgTracks?db=wuhCor1&position=NC_045512.2:5300-5416&complement_wuhCor1=0&hgt.revCmplDisp_wuhCor1=0", "UCSCview")	orf1ab	5357	A	S	Nonsynonymous		Conserved	=hyperlink("https://data.broadinstitute.org/compbio1/cav.php?a=wuhCor1_c&i=NC_045512.2;5356;1;0&p=57&e=59&w=0&cp=0&mp=Alt+Alleles:""+T++++++++++++++++++++A++T++++++T+++++++T+++++++T++++++++T+++++++++++++++++++++++++++++++++++++++++++++++++++++++++++""@-57&f=G5357T", "CodAlignView")								
5457	C5457T	C	T	AC=1;AN=2544;AACHANGE=ORF1a:T1731I	1	orf1ab	5456	T	I	Nonsynonymous		Conserved	0.0						=hyperlink("https://data.broadinstitute.org/compbio1/cav.php?a=wuhCor1_c&i=NC_045512.2;5456;1;0&p=58&e=58&w=0&cp=1&mp=Alt+Alleles:""++++++++++++++++++++++++++++++++++++++++++++++++++++++++++T+++++++AG+++++++++++++++++++++++++++++++++++++++++C+++T+++""@-58&f=C5457T", "CodAlignView")	=hyperlink("http://genome.ucsc.edu/cgi-bin/hgTracks?db=wuhCor1&position=NC_045512.2:5399-5515&complement_wuhCor1=0&hgt.revCmplDisp_wuhCor1=0", "UCSCview")	orf1ab	5456	T	I	Nonsynonymous		Conserved	=hyperlink("https://data.broadinstitute.org/compbio1/cav.php?a=wuhCor1_c&i=NC_045512.2;5456;1;0&p=58&e=58&w=0&cp=1&mp=Alt+Alleles:""++++++++++++++++++++++++++++++++++++++++++++++++++++++++++T+++++++AG+++++++++++++++++++++++++++++++++++++++++C+++T+++""@-58&f=C5457T", "CodAlignView")								
5465	T5465A	T	A	AC=1;AN=2544;AACHANGE=ORF1a:Y1734N	1	orf1ab	5465	Y	N	Nonsynonymous			1.39747238538						=hyperlink("https://data.broadinstitute.org/compbio1/cav.php?a=wuhCor1_c&i=NC_045512.2;5464;1;0&p=57&e=59&w=0&cp=0&mp=Alt+Alleles:""+++++++++++++++++++++++++++++++++++++++++++++++++T+++++++AG+++++++++++++++++++++++++++++++++++++++++C+++T++++++++++++""@-57&f=T5465A", "CodAlignView")	=hyperlink("http://genome.ucsc.edu/cgi-bin/hgTracks?db=wuhCor1&position=NC_045512.2:5408-5524&complement_wuhCor1=0&hgt.revCmplDisp_wuhCor1=0", "UCSCview")	orf1ab	5465	Y	N	Nonsynonymous			=hyperlink("https://data.broadinstitute.org/compbio1/cav.php?a=wuhCor1_c&i=NC_045512.2;5464;1;0&p=57&e=59&w=0&cp=0&mp=Alt+Alleles:""+++++++++++++++++++++++++++++++++++++++++++++++++T+++++++AG+++++++++++++++++++++++++++++++++++++++++C+++T++++++++++++""@-57&f=T5465A", "CodAlignView")								
5466	A5466G	A	G	AC=1;AN=2544;AACHANGE=ORF1a:Y1734C	1	orf1ab	5465	Y	C	Nonsynonymous			1.39747238538						=hyperlink("https://data.broadinstitute.org/compbio1/cav.php?a=wuhCor1_c&i=NC_045512.2;5465;1;0&p=58&e=58&w=0&cp=1&mp=Alt+Alleles:""+++++++++++++++++++++++++++++++++++++++++++++++++T+++++++AG+++++++++++++++++++++++++++++++++++++++++C+++T++++++++++++""@-58&f=A5466G", "CodAlignView")	=hyperlink("http://genome.ucsc.edu/cgi-bin/hgTracks?db=wuhCor1&position=NC_045512.2:5408-5524&complement_wuhCor1=0&hgt.revCmplDisp_wuhCor1=0", "UCSCview")	orf1ab	5465	Y	C	Nonsynonymous			=hyperlink("https://data.broadinstitute.org/compbio1/cav.php?a=wuhCor1_c&i=NC_045512.2;5465;1;0&p=58&e=58&w=0&cp=1&mp=Alt+Alleles:""+++++++++++++++++++++++++++++++++++++++++++++++++T+++++++AG+++++++++++++++++++++++++++++++++++++++++C+++T++++++++++++""@-58&f=A5466G", "CodAlignView")								
5508	T5508C	T	C	AC=1;AN=2544;AACHANGE=ORF1a:L1748S	1	orf1ab	5507	L	S	Nonsynonymous		Conserved	0.0						=hyperlink("https://data.broadinstitute.org/compbio1/cav.php?a=wuhCor1_c&i=NC_045512.2;5507;1;0&p=58&e=58&w=0&cp=1&mp=Alt+Alleles:""+++++++T+++++++AG+++++++++++++++++++++++++++++++++++++++++C+++T+++++++++++++++++++++++G++A++++T++++++++++++++++++++++""@-58&f=T5508C", "CodAlignView")	=hyperlink("http://genome.ucsc.edu/cgi-bin/hgTracks?db=wuhCor1&position=NC_045512.2:5450-5566&complement_wuhCor1=0&hgt.revCmplDisp_wuhCor1=0", "UCSCview")	orf1ab	5507	L	S	Nonsynonymous		Conserved	=hyperlink("https://data.broadinstitute.org/compbio1/cav.php?a=wuhCor1_c&i=NC_045512.2;5507;1;0&p=58&e=58&w=0&cp=1&mp=Alt+Alleles:""+++++++T+++++++AG+++++++++++++++++++++++++++++++++++++++++C+++T+++++++++++++++++++++++G++A++++T++++++++++++++++++++++""@-58&f=T5508C", "CodAlignView")								
5512	C5512T	C	T	AC=2;AN=2544	2	orf1ab	5510	N	N	Synonymous				0.431364869679	0.422517526989	0.66318646395	1.0		=hyperlink("https://data.broadinstitute.org/compbio1/cav.php?a=wuhCor1_c&i=NC_045512.2;5511;1;0&p=59&e=57&w=0&cp=2&mp=Alt+Alleles:""++++T+++++++AG+++++++++++++++++++++++++++++++++++++++++C+++T+++++++++++++++++++++++G++A++++T+++++++++++++++++++++++++""@-59&f=C5512T", "CodAlignView")	=hyperlink("http://genome.ucsc.edu/cgi-bin/hgTracks?db=wuhCor1&position=NC_045512.2:5453-5569&complement_wuhCor1=0&hgt.revCmplDisp_wuhCor1=0", "UCSCview")	orf1ab	5510	N	N	Synonymous			=hyperlink("https://data.broadinstitute.org/compbio1/cav.php?a=wuhCor1_c&i=NC_045512.2;5511;1;0&p=59&e=57&w=0&cp=2&mp=Alt+Alleles:""++++T+++++++AG+++++++++++++++++++++++++++++++++++++++++C+++T+++++++++++++++++++++++G++A++++T+++++++++++++++++++++++++""@-59&f=C5512T", "CodAlignView")								
5536	A5536G	A	G	AC=1;AN=2544	1	orf1ab	5534	Q	Q	Synonymous				0.931826317775	0.913485851374	0.961383985903	1.0		=hyperlink("https://data.broadinstitute.org/compbio1/cav.php?a=wuhCor1_c&i=NC_045512.2;5535;1;0&p=59&e=57&w=0&cp=2&mp=Alt+Alleles:""+++++++++++++++++++++++++++++++C+++T+++++++++++++++++++++++G++A++++T+++++++++++++++++++++++++++T+++++++++++++++++++++""@-59&f=A5536G", "CodAlignView")	=hyperlink("http://genome.ucsc.edu/cgi-bin/hgTracks?db=wuhCor1&position=NC_045512.2:5477-5593&complement_wuhCor1=0&hgt.revCmplDisp_wuhCor1=0", "UCSCview")	orf1ab	5534	Q	Q	Synonymous			=hyperlink("https://data.broadinstitute.org/compbio1/cav.php?a=wuhCor1_c&i=NC_045512.2;5535;1;0&p=59&e=57&w=0&cp=2&mp=Alt+Alleles:""+++++++++++++++++++++++++++++++C+++T+++++++++++++++++++++++G++A++++T+++++++++++++++++++++++++++T+++++++++++++++++++++""@-59&f=A5536G", "CodAlignView")								
5539	G5539A	G	A	AC=1;AN=2544	1	orf1ab	5537	Q	Q	Synonymous				1.189657136	0.786727112142				=hyperlink("https://data.broadinstitute.org/compbio1/cav.php?a=wuhCor1_c&i=NC_045512.2;5538;1;0&p=59&e=57&w=0&cp=2&mp=Alt+Alleles:""++++++++++++++++++++++++++++C+++T+++++++++++++++++++++++G++A++++T+++++++++++++++++++++++++++T++++++++++++++++++++++++""@-59&f=G5539A", "CodAlignView")	=hyperlink("http://genome.ucsc.edu/cgi-bin/hgTracks?db=wuhCor1&position=NC_045512.2:5480-5596&complement_wuhCor1=0&hgt.revCmplDisp_wuhCor1=0", "UCSCview")	orf1ab	5537	Q	Q	Synonymous			=hyperlink("https://data.broadinstitute.org/compbio1/cav.php?a=wuhCor1_c&i=NC_045512.2;5538;1;0&p=59&e=57&w=0&cp=2&mp=Alt+Alleles:""++++++++++++++++++++++++++++C+++T+++++++++++++++++++++++G++A++++T+++++++++++++++++++++++++++T++++++++++++++++++++++++""@-59&f=G5539A", "CodAlignView")								
5544	C5544T	C	T	AC=1;AN=2544;AACHANGE=ORF1a:T1760I	1	orf1ab	5543	T	I	Nonsynonymous		Conserved	0.0						=hyperlink("https://data.broadinstitute.org/compbio1/cav.php?a=wuhCor1_c&i=NC_045512.2;5543;1;0&p=58&e=58&w=0&cp=1&mp=Alt+Alleles:""++++++++++++++++++++++C+++T+++++++++++++++++++++++G++A++++T+++++++++++++++++++++++++++T++++++++++++++++++++++++++++++""@-58&f=C5544T", "CodAlignView")	=hyperlink("http://genome.ucsc.edu/cgi-bin/hgTracks?db=wuhCor1&position=NC_045512.2:5486-5602&complement_wuhCor1=0&hgt.revCmplDisp_wuhCor1=0", "UCSCview")	orf1ab	5543	T	I	Nonsynonymous		Conserved	=hyperlink("https://data.broadinstitute.org/compbio1/cav.php?a=wuhCor1_c&i=NC_045512.2;5543;1;0&p=58&e=58&w=0&cp=1&mp=Alt+Alleles:""++++++++++++++++++++++C+++T+++++++++++++++++++++++G++A++++T+++++++++++++++++++++++++++T++++++++++++++++++++++++++++++""@-58&f=C5544T", "CodAlignView")								
5572	G5572T	G	T	AC=1;AN=2544;AACHANGE=ORF1a:M1769I	1	orf1ab	5570	M	I	Nonsynonymous		Conserved	0.0						=hyperlink("https://data.broadinstitute.org/compbio1/cav.php?a=wuhCor1_c&i=NC_045512.2;5571;1;0&p=59&e=57&w=0&cp=2&mp=Alt+Alleles:""+++++++++++++++++++++++G++A++++T+++++++++++++++++++++++++++T+++++++++++++++++++++++++++++++++++G+++++++++++++T+++++++""@-59&f=G5572T", "CodAlignView")	=hyperlink("http://genome.ucsc.edu/cgi-bin/hgTracks?db=wuhCor1&position=NC_045512.2:5513-5629&complement_wuhCor1=0&hgt.revCmplDisp_wuhCor1=0", "UCSCview")	orf1ab	5570	M	I	Nonsynonymous		Conserved	=hyperlink("https://data.broadinstitute.org/compbio1/cav.php?a=wuhCor1_c&i=NC_045512.2;5571;1;0&p=59&e=57&w=0&cp=2&mp=Alt+Alleles:""+++++++++++++++++++++++G++A++++T+++++++++++++++++++++++++++T+++++++++++++++++++++++++++++++++++G+++++++++++++T+++++++""@-59&f=G5572T", "CodAlignView")								
5608	A5608G	A	G	AC=1;AN=2544	1	orf1ab	5606	K	K	Synonymous				1.37024036699	0.564728236625				=hyperlink("https://data.broadinstitute.org/compbio1/cav.php?a=wuhCor1_c&i=NC_045512.2;5607;1;0&p=59&e=57&w=0&cp=2&mp=Alt+Alleles:""+++++++++++++++++++++++T+++++++++++++++++++++++++++++++++++G+++++++++++++T+++++++++++++++++++++++++++++++T++A+++++++A""@-59&f=A5608G", "CodAlignView")	=hyperlink("http://genome.ucsc.edu/cgi-bin/hgTracks?db=wuhCor1&position=NC_045512.2:5549-5665&complement_wuhCor1=0&hgt.revCmplDisp_wuhCor1=0", "UCSCview")	orf1ab	5606	K	K	Synonymous			=hyperlink("https://data.broadinstitute.org/compbio1/cav.php?a=wuhCor1_c&i=NC_045512.2;5607;1;0&p=59&e=57&w=0&cp=2&mp=Alt+Alleles:""+++++++++++++++++++++++T+++++++++++++++++++++++++++++++++++G+++++++++++++T+++++++++++++++++++++++++++++++T++A+++++++A""@-59&f=A5608G", "CodAlignView")								
5622	C5622T	C	T	AC=1;AN=2544;AACHANGE=ORF1a:P1786L	1	orf1ab	5621	P	L	Nonsynonymous			2.57328652005						=hyperlink("https://data.broadinstitute.org/compbio1/cav.php?a=wuhCor1_c&i=NC_045512.2;5621;1;0&p=58&e=58&w=0&cp=1&mp=Alt+Alleles:""++++++++T+++++++++++++++++++++++++++++++++++G+++++++++++++T+++++++++++++++++++++++++++++++T++A+++++++A++++++T++++++++""@-58&f=C5622T", "CodAlignView")	=hyperlink("http://genome.ucsc.edu/cgi-bin/hgTracks?db=wuhCor1&position=NC_045512.2:5564-5680&complement_wuhCor1=0&hgt.revCmplDisp_wuhCor1=0", "UCSCview")	orf1ab	5621	P	L	Nonsynonymous			=hyperlink("https://data.broadinstitute.org/compbio1/cav.php?a=wuhCor1_c&i=NC_045512.2;5621;1;0&p=58&e=58&w=0&cp=1&mp=Alt+Alleles:""++++++++T+++++++++++++++++++++++++++++++++++G+++++++++++++T+++++++++++++++++++++++++++++++T++A+++++++A++++++T++++++++""@-58&f=C5622T", "CodAlignView")								
5654	C5654T	C	T	AC=1;AN=2544	1	orf1ab	5654	L	L	Synonymous				1.93464929245	0.144831180718				=hyperlink("https://data.broadinstitute.org/compbio1/cav.php?a=wuhCor1_c&i=NC_045512.2;5653;1;0&p=57&e=59&w=0&cp=0&mp=Alt+Alleles:""+++++++++++G+++++++++++++T+++++++++++++++++++++++++++++++T++A+++++++A++++++T++++++++++++++++++++++++++++++GT+++++++++""@-57&f=C5654T", "CodAlignView")	=hyperlink("http://genome.ucsc.edu/cgi-bin/hgTracks?db=wuhCor1&position=NC_045512.2:5597-5713&complement_wuhCor1=0&hgt.revCmplDisp_wuhCor1=0", "UCSCview")	orf1ab	5654	L	L	Synonymous			=hyperlink("https://data.broadinstitute.org/compbio1/cav.php?a=wuhCor1_c&i=NC_045512.2;5653;1;0&p=57&e=59&w=0&cp=0&mp=Alt+Alleles:""+++++++++++G+++++++++++++T+++++++++++++++++++++++++++++++T++A+++++++A++++++T++++++++++++++++++++++++++++++GT+++++++++""@-57&f=C5654T", "CodAlignView")								
5657	G5657A	G	A	AC=1;AN=2544;AACHANGE=ORF1a:V1798I	1	orf1ab	5657	V	I	Nonsynonymous			1.31524715237						=hyperlink("https://data.broadinstitute.org/compbio1/cav.php?a=wuhCor1_c&i=NC_045512.2;5656;1;0&p=57&e=59&w=0&cp=0&mp=Alt+Alleles:""++++++++G+++++++++++++T+++++++++++++++++++++++++++++++T++A+++++++A++++++T++++++++++++++++++++++++++++++GT+++++++++++T""@-57&f=G5657A", "CodAlignView")	=hyperlink("http://genome.ucsc.edu/cgi-bin/hgTracks?db=wuhCor1&position=NC_045512.2:5600-5716&complement_wuhCor1=0&hgt.revCmplDisp_wuhCor1=0", "UCSCview")	orf1ab	5657	V	I	Nonsynonymous			=hyperlink("https://data.broadinstitute.org/compbio1/cav.php?a=wuhCor1_c&i=NC_045512.2;5656;1;0&p=57&e=59&w=0&cp=0&mp=Alt+Alleles:""++++++++G+++++++++++++T+++++++++++++++++++++++++++++++T++A+++++++A++++++T++++++++++++++++++++++++++++++GT+++++++++++T""@-57&f=G5657A", "CodAlignView")								
5665	G5665A	G	A	AC=1;AN=2544	1	orf1ab	5663	Q	Q	Synonymous				1.04992892398	0.955032165572				=hyperlink("https://data.broadinstitute.org/compbio1/cav.php?a=wuhCor1_c&i=NC_045512.2;5664;1;0&p=59&e=57&w=0&cp=2&mp=Alt+Alleles:""++G+++++++++++++T+++++++++++++++++++++++++++++++T++A+++++++A++++++T++++++++++++++++++++++++++++++GT+++++++++++TT+++++""@-59&f=G5665A", "CodAlignView")	=hyperlink("http://genome.ucsc.edu/cgi-bin/hgTracks?db=wuhCor1&position=NC_045512.2:5606-5722&complement_wuhCor1=0&hgt.revCmplDisp_wuhCor1=0", "UCSCview")	orf1ab	5663	Q	Q	Synonymous			=hyperlink("https://data.broadinstitute.org/compbio1/cav.php?a=wuhCor1_c&i=NC_045512.2;5664;1;0&p=59&e=57&w=0&cp=2&mp=Alt+Alleles:""++G+++++++++++++T+++++++++++++++++++++++++++++++T++A+++++++A++++++T++++++++++++++++++++++++++++++GT+++++++++++TT+++++""@-59&f=G5665A", "CodAlignView")								
5672	C5672T	C	T	AC=1;AN=2544;AACHANGE=ORF1a:P1803S	1	orf1ab	5672	P	S	Nonsynonymous			2.70638677271						=hyperlink("https://data.broadinstitute.org/compbio1/cav.php?a=wuhCor1_c&i=NC_045512.2;5671;1;0&p=57&e=59&w=0&cp=0&mp=Alt+Alleles:""+++++++T+++++++++++++++++++++++++++++++T++A+++++++A++++++T++++++++++++++++++++++++++++++GT+++++++++++TT++++++++++++T+""@-57&f=C5672T", "CodAlignView")	=hyperlink("http://genome.ucsc.edu/cgi-bin/hgTracks?db=wuhCor1&position=NC_045512.2:5615-5731&complement_wuhCor1=0&hgt.revCmplDisp_wuhCor1=0", "UCSCview")	orf1ab	5672	P	S	Nonsynonymous			=hyperlink("https://data.broadinstitute.org/compbio1/cav.php?a=wuhCor1_c&i=NC_045512.2;5671;1;0&p=57&e=59&w=0&cp=0&mp=Alt+Alleles:""+++++++T+++++++++++++++++++++++++++++++T++A+++++++A++++++T++++++++++++++++++++++++++++++GT+++++++++++TT++++++++++++T+""@-57&f=C5672T", "CodAlignView")								
5703	A5703G	A	G	AC=1;AN=2544;AACHANGE=ORF1a:Q1813R	1	orf1ab	5702	Q	R	Nonsynonymous			1.39267432705						=hyperlink("https://data.broadinstitute.org/compbio1/cav.php?a=wuhCor1_c&i=NC_045512.2;5702;1;0&p=58&e=58&w=0&cp=1&mp=Alt+Alleles:""+++++++++T++A+++++++A++++++T++++++++++++++++++++++++++++++GT+++++++++++TT++++++++++++T+++++++++++++++++++++++++++++++""@-58&f=A5703G", "CodAlignView")	=hyperlink("http://genome.ucsc.edu/cgi-bin/hgTracks?db=wuhCor1&position=NC_045512.2:5645-5761&complement_wuhCor1=0&hgt.revCmplDisp_wuhCor1=0", "UCSCview")	orf1ab	5702	Q	R	Nonsynonymous			=hyperlink("https://data.broadinstitute.org/compbio1/cav.php?a=wuhCor1_c&i=NC_045512.2;5702;1;0&p=58&e=58&w=0&cp=1&mp=Alt+Alleles:""+++++++++T++A+++++++A++++++T++++++++++++++++++++++++++++++GT+++++++++++TT++++++++++++T+++++++++++++++++++++++++++++++""@-58&f=A5703G", "CodAlignView")								
5704	G5704T	G	T	AC=1;AN=2544;AACHANGE=ORF1a:Q1813H	1	orf1ab	5702	Q	H	Nonsynonymous			1.39267432705						=hyperlink("https://data.broadinstitute.org/compbio1/cav.php?a=wuhCor1_c&i=NC_045512.2;5703;1;0&p=59&e=57&w=0&cp=2&mp=Alt+Alleles:""+++++++++T++A+++++++A++++++T++++++++++++++++++++++++++++++GT+++++++++++TT++++++++++++T+++++++++++++++++++++++++++++++""@-59&f=G5704T", "CodAlignView")	=hyperlink("http://genome.ucsc.edu/cgi-bin/hgTracks?db=wuhCor1&position=NC_045512.2:5645-5761&complement_wuhCor1=0&hgt.revCmplDisp_wuhCor1=0", "UCSCview")	orf1ab	5702	Q	H	Nonsynonymous			=hyperlink("https://data.broadinstitute.org/compbio1/cav.php?a=wuhCor1_c&i=NC_045512.2;5703;1;0&p=59&e=57&w=0&cp=2&mp=Alt+Alleles:""+++++++++T++A+++++++A++++++T++++++++++++++++++++++++++++++GT+++++++++++TT++++++++++++T+++++++++++++++++++++++++++++++""@-59&f=G5704T", "CodAlignView")								
5716	G5716T	G	T	AC=1;AN=2544;AACHANGE=ORF1a:K1817N	1	orf1ab	5714	K	N	Nonsynonymous			3.67642684257						=hyperlink("https://data.broadinstitute.org/compbio1/cav.php?a=wuhCor1_c&i=NC_045512.2;5715;1;0&p=59&e=57&w=0&cp=2&mp=Alt+Alleles:""A+++++++A++++++T++++++++++++++++++++++++++++++GT+++++++++++TT++++++++++++T+++++++++++++++++++++++++++++++++++++++++++""@-59&f=G5716T", "CodAlignView")	=hyperlink("http://genome.ucsc.edu/cgi-bin/hgTracks?db=wuhCor1&position=NC_045512.2:5657-5773&complement_wuhCor1=0&hgt.revCmplDisp_wuhCor1=0", "UCSCview")	orf1ab	5714	K	N	Nonsynonymous			=hyperlink("https://data.broadinstitute.org/compbio1/cav.php?a=wuhCor1_c&i=NC_045512.2;5715;1;0&p=59&e=57&w=0&cp=2&mp=Alt+Alleles:""A+++++++A++++++T++++++++++++++++++++++++++++++GT+++++++++++TT++++++++++++T+++++++++++++++++++++++++++++++++++++++++++""@-59&f=G5716T", "CodAlignView")								
5717	C5717T	C	T	AC=1;AN=2544;AACHANGE=ORF1a:H1818Y	1	orf1ab	5717	H	Y	Nonsynonymous			5.94609261717						=hyperlink("https://data.broadinstitute.org/compbio1/cav.php?a=wuhCor1_c&i=NC_045512.2;5716;1;0&p=57&e=59&w=0&cp=0&mp=Alt+Alleles:""+++++A++++++T++++++++++++++++++++++++++++++GT+++++++++++TT++++++++++++T++++++++++++++++++++++++++++++++++++++++++++++""@-57&f=C5717T", "CodAlignView")	=hyperlink("http://genome.ucsc.edu/cgi-bin/hgTracks?db=wuhCor1&position=NC_045512.2:5660-5776&complement_wuhCor1=0&hgt.revCmplDisp_wuhCor1=0", "UCSCview")	orf1ab	5717	H	Y	Nonsynonymous			=hyperlink("https://data.broadinstitute.org/compbio1/cav.php?a=wuhCor1_c&i=NC_045512.2;5716;1;0&p=57&e=59&w=0&cp=0&mp=Alt+Alleles:""+++++A++++++T++++++++++++++++++++++++++++++GT+++++++++++TT++++++++++++T++++++++++++++++++++++++++++++++++++++++++++++""@-57&f=C5717T", "CodAlignView")								
5730	C5730T	C	T	AC=1;AN=2544;AACHANGE=ORF1a:T1822I	1	orf1ab	5729	T	I	Nonsynonymous			6.59687448176						=hyperlink("https://data.broadinstitute.org/compbio1/cav.php?a=wuhCor1_c&i=NC_045512.2;5729;1;0&p=58&e=58&w=0&cp=1&mp=Alt+Alleles:""T++++++++++++++++++++++++++++++GT+++++++++++TT++++++++++++T+++++++++++++++++++++++++++++++++++++++++++++++++++++T++++""@-58&f=C5730T", "CodAlignView")	=hyperlink("http://genome.ucsc.edu/cgi-bin/hgTracks?db=wuhCor1&position=NC_045512.2:5672-5788&complement_wuhCor1=0&hgt.revCmplDisp_wuhCor1=0", "UCSCview")	orf1ab	5729	T	I	Nonsynonymous			=hyperlink("https://data.broadinstitute.org/compbio1/cav.php?a=wuhCor1_c&i=NC_045512.2;5729;1;0&p=58&e=58&w=0&cp=1&mp=Alt+Alleles:""T++++++++++++++++++++++++++++++GT+++++++++++TT++++++++++++T+++++++++++++++++++++++++++++++++++++++++++++++++++++T++++""@-58&f=C5730T", "CodAlignView")								
5784	C5784T	C	T	AC=8;AN=2544;AACHANGE=ORF1a:T1840I	8	orf1ab	5783	T	I	Nonsynonymous			2.46891110658						=hyperlink("https://data.broadinstitute.org/compbio1/cav.php?a=wuhCor1_c&i=NC_045512.2;5783;1;0&p=58&e=58&w=0&cp=1&mp=Alt+Alleles:""++++T+++++++++++++++++++++++++++++++++++++++++++++++++++++T++++++++++++++++++++++++++++++++++++++++++++++++++++++++++""@-58&f=C5784T", "CodAlignView")	=hyperlink("http://genome.ucsc.edu/cgi-bin/hgTracks?db=wuhCor1&position=NC_045512.2:5726-5842&complement_wuhCor1=0&hgt.revCmplDisp_wuhCor1=0", "UCSCview")	orf1ab	5783	T	I	Nonsynonymous			=hyperlink("https://data.broadinstitute.org/compbio1/cav.php?a=wuhCor1_c&i=NC_045512.2;5783;1;0&p=58&e=58&w=0&cp=1&mp=Alt+Alleles:""++++T+++++++++++++++++++++++++++++++++++++++++++++++++++++T++++++++++++++++++++++++++++++++++++++++++++++++++++++++++""@-58&f=C5784T", "CodAlignView")								
5855	A5855G	A	G	AC=1;AN=2544;AACHANGE=ORF1a:T1864A	1	orf1ab	5855	T	A	Nonsynonymous			1.18807996674						=hyperlink("https://data.broadinstitute.org/compbio1/cav.php?a=wuhCor1_c&i=NC_045512.2;5854;1;0&p=57&e=59&w=0&cp=0&mp=Alt+Alleles:""+++++++++++++++++++++++++++++++++++++++++++++++++++++++++G++++C++++++++T++++++++++A++++++++++++++++++++++++++++++++++""@-57&f=A5855G", "CodAlignView")	=hyperlink("http://genome.ucsc.edu/cgi-bin/hgTracks?db=wuhCor1&position=NC_045512.2:5798-5914&complement_wuhCor1=0&hgt.revCmplDisp_wuhCor1=0", "UCSCview")	orf1ab	5855	T	A	Nonsynonymous			=hyperlink("https://data.broadinstitute.org/compbio1/cav.php?a=wuhCor1_c&i=NC_045512.2;5854;1;0&p=57&e=59&w=0&cp=0&mp=Alt+Alleles:""+++++++++++++++++++++++++++++++++++++++++++++++++++++++++G++++C++++++++T++++++++++A++++++++++++++++++++++++++++++++++""@-57&f=A5855G", "CodAlignView")								
5860	T5860C	T	C	AC=3;AN=2544	3	orf1ab	5858	D	D	Synonymous				2.05120622744	0.408340064361				=hyperlink("https://data.broadinstitute.org/compbio1/cav.php?a=wuhCor1_c&i=NC_045512.2;5859;1;0&p=59&e=57&w=0&cp=2&mp=Alt+Alleles:""++++++++++++++++++++++++++++++++++++++++++++++++++++++G++++C++++++++T++++++++++A+++++++++++++++++++++++++++++++++++++""@-59&f=T5860C", "CodAlignView")	=hyperlink("http://genome.ucsc.edu/cgi-bin/hgTracks?db=wuhCor1&position=NC_045512.2:5801-5917&complement_wuhCor1=0&hgt.revCmplDisp_wuhCor1=0", "UCSCview")	orf1ab	5858	D	D	Synonymous			=hyperlink("https://data.broadinstitute.org/compbio1/cav.php?a=wuhCor1_c&i=NC_045512.2;5859;1;0&p=59&e=57&w=0&cp=2&mp=Alt+Alleles:""++++++++++++++++++++++++++++++++++++++++++++++++++++++G++++C++++++++T++++++++++A+++++++++++++++++++++++++++++++++++++""@-59&f=T5860C", "CodAlignView")								
5869	C5869T	C	T	AC=3;AN=2544	3	orf1ab	5867	Y	Y	Synonymous				7.47467223554	0.000187029373019				=hyperlink("https://data.broadinstitute.org/compbio1/cav.php?a=wuhCor1_c&i=NC_045512.2;5868;1;0&p=59&e=57&w=0&cp=2&mp=Alt+Alleles:""+++++++++++++++++++++++++++++++++++++++++++++G++++C++++++++T++++++++++A++++++++++++++++++++++++++++++++++++++++++++++""@-59&f=C5869T", "CodAlignView")	=hyperlink("http://genome.ucsc.edu/cgi-bin/hgTracks?db=wuhCor1&position=NC_045512.2:5810-5926&complement_wuhCor1=0&hgt.revCmplDisp_wuhCor1=0", "UCSCview")	orf1ab	5867	Y	Y	Synonymous			=hyperlink("https://data.broadinstitute.org/compbio1/cav.php?a=wuhCor1_c&i=NC_045512.2;5868;1;0&p=59&e=57&w=0&cp=2&mp=Alt+Alleles:""+++++++++++++++++++++++++++++++++++++++++++++G++++C++++++++T++++++++++A++++++++++++++++++++++++++++++++++++++++++++++""@-59&f=C5869T", "CodAlignView")								
5880	G5880A	G	A	AC=1;AN=2544;AACHANGE=ORF1a:S1872N	1	orf1ab	5879	S	N	Nonsynonymous			2.78589811319						=hyperlink("https://data.broadinstitute.org/compbio1/cav.php?a=wuhCor1_c&i=NC_045512.2;5879;1;0&p=58&e=58&w=0&cp=1&mp=Alt+Alleles:""+++++++++++++++++++++++++++++++++G++++C++++++++T++++++++++A++++++++++++++++++++++++++++++++++++++++++++++++++++++++C+""@-58&f=G5880A", "CodAlignView")	=hyperlink("http://genome.ucsc.edu/cgi-bin/hgTracks?db=wuhCor1&position=NC_045512.2:5822-5938&complement_wuhCor1=0&hgt.revCmplDisp_wuhCor1=0", "UCSCview")	orf1ab	5879	S	N	Nonsynonymous			=hyperlink("https://data.broadinstitute.org/compbio1/cav.php?a=wuhCor1_c&i=NC_045512.2;5879;1;0&p=58&e=58&w=0&cp=1&mp=Alt+Alleles:""+++++++++++++++++++++++++++++++++G++++C++++++++T++++++++++A++++++++++++++++++++++++++++++++++++++++++++++++++++++++C+""@-58&f=G5880A", "CodAlignView")								
5937	A5937C	A	C	AC=1;AN=2544;AACHANGE=ORF1a:E1891A	1	orf1ab	5936	E	A	Nonsynonymous		Conserved	0.0						=hyperlink("https://data.broadinstitute.org/compbio1/cav.php?a=wuhCor1_c&i=NC_045512.2;5936;1;0&p=58&e=58&w=0&cp=1&mp=Alt+Alleles:""+A++++++++++++++++++++++++++++++++++++++++++++++++++++++++C+++G+++++++++++A++++++++++++++++++++T+++++++++++++++++A+++""@-58&f=A5937C", "CodAlignView")	=hyperlink("http://genome.ucsc.edu/cgi-bin/hgTracks?db=wuhCor1&position=NC_045512.2:5879-5995&complement_wuhCor1=0&hgt.revCmplDisp_wuhCor1=0", "UCSCview")	orf1ab	5936	E	A	Nonsynonymous		Conserved	=hyperlink("https://data.broadinstitute.org/compbio1/cav.php?a=wuhCor1_c&i=NC_045512.2;5936;1;0&p=58&e=58&w=0&cp=1&mp=Alt+Alleles:""+A++++++++++++++++++++++++++++++++++++++++++++++++++++++++C+++G+++++++++++A++++++++++++++++++++T+++++++++++++++++A+++""@-58&f=A5937C", "CodAlignView")								
5941	T5941G	T	G	AC=1;AN=2544;AACHANGE=ORF1a:I1892M	1	orf1ab	5939	I	M	Nonsynonymous			1.24259785675						=hyperlink("https://data.broadinstitute.org/compbio1/cav.php?a=wuhCor1_c&i=NC_045512.2;5940;1;0&p=59&e=57&w=0&cp=2&mp=Alt+Alleles:""+++++++++++++++++++++++++++++++++++++++++++++++++++++++C+++G+++++++++++A++++++++++++++++++++T+++++++++++++++++A++++++""@-59&f=T5941G", "CodAlignView")	=hyperlink("http://genome.ucsc.edu/cgi-bin/hgTracks?db=wuhCor1&position=NC_045512.2:5882-5998&complement_wuhCor1=0&hgt.revCmplDisp_wuhCor1=0", "UCSCview")	orf1ab	5939	I	M	Nonsynonymous			=hyperlink("https://data.broadinstitute.org/compbio1/cav.php?a=wuhCor1_c&i=NC_045512.2;5940;1;0&p=59&e=57&w=0&cp=2&mp=Alt+Alleles:""+++++++++++++++++++++++++++++++++++++++++++++++++++++++C+++G+++++++++++A++++++++++++++++++++T+++++++++++++++++A++++++""@-59&f=T5941G", "CodAlignView")								
5953	G5953A	G	A	AC=1;AN=2544	1	orf1ab	5951	L	L	Synonymous				0.773444010669	0.618818629769	0.816880499469	1.0		=hyperlink("https://data.broadinstitute.org/compbio1/cav.php?a=wuhCor1_c&i=NC_045512.2;5952;1;0&p=59&e=57&w=0&cp=2&mp=Alt+Alleles:""+++++++++++++++++++++++++++++++++++++++++++C+++G+++++++++++A++++++++++++++++++++T+++++++++++++++++A++++++++++++++++++""@-59&f=G5953A", "CodAlignView")	=hyperlink("http://genome.ucsc.edu/cgi-bin/hgTracks?db=wuhCor1&position=NC_045512.2:5894-6010&complement_wuhCor1=0&hgt.revCmplDisp_wuhCor1=0", "UCSCview")	orf1ab	5951	L	L	Synonymous			=hyperlink("https://data.broadinstitute.org/compbio1/cav.php?a=wuhCor1_c&i=NC_045512.2;5952;1;0&p=59&e=57&w=0&cp=2&mp=Alt+Alleles:""+++++++++++++++++++++++++++++++++++++++++++C+++G+++++++++++A++++++++++++++++++++T+++++++++++++++++A++++++++++++++++++""@-59&f=G5953A", "CodAlignView")								
5974	C5974T	C	T	AC=1;AN=2544	1	orf1ab	5972	D	D	Synonymous				1.47539266757	0.537220434837				=hyperlink("https://data.broadinstitute.org/compbio1/cav.php?a=wuhCor1_c&i=NC_045512.2;5973;1;0&p=59&e=57&w=0&cp=2&mp=Alt+Alleles:""++++++++++++++++++++++C+++G+++++++++++A++++++++++++++++++++T+++++++++++++++++A++++++++++++++++++++++++A+++++++CTT++G+""@-59&f=C5974T", "CodAlignView")	=hyperlink("http://genome.ucsc.edu/cgi-bin/hgTracks?db=wuhCor1&position=NC_045512.2:5915-6031&complement_wuhCor1=0&hgt.revCmplDisp_wuhCor1=0", "UCSCview")	orf1ab	5972	D	D	Synonymous			=hyperlink("https://data.broadinstitute.org/compbio1/cav.php?a=wuhCor1_c&i=NC_045512.2;5973;1;0&p=59&e=57&w=0&cp=2&mp=Alt+Alleles:""++++++++++++++++++++++C+++G+++++++++++A++++++++++++++++++++T+++++++++++++++++A++++++++++++++++++++++++A+++++++CTT++G+""@-59&f=C5974T", "CodAlignView")								
5992	G5992A	G	A	AC=1;AN=2544	1	orf1ab	5990	E	E	Synonymous				0.266982201668	0.113628113207	0.323692460174	0.674819435136		=hyperlink("https://data.broadinstitute.org/compbio1/cav.php?a=wuhCor1_c&i=NC_045512.2;5991;1;0&p=59&e=57&w=0&cp=2&mp=Alt+Alleles:""++++C+++G+++++++++++A++++++++++++++++++++T+++++++++++++++++A++++++++++++++++++++++++A+++++++CTT++G+++++++++T+++++++++""@-59&f=G5992A", "CodAlignView")	=hyperlink("http://genome.ucsc.edu/cgi-bin/hgTracks?db=wuhCor1&position=NC_045512.2:5933-6049&complement_wuhCor1=0&hgt.revCmplDisp_wuhCor1=0", "UCSCview")	orf1ab	5990	E	E	Synonymous			=hyperlink("https://data.broadinstitute.org/compbio1/cav.php?a=wuhCor1_c&i=NC_045512.2;5991;1;0&p=59&e=57&w=0&cp=2&mp=Alt+Alleles:""++++C+++G+++++++++++A++++++++++++++++++++T+++++++++++++++++A++++++++++++++++++++++++A+++++++CTT++G+++++++++T+++++++++""@-59&f=G5992A", "CodAlignView")								
6017	C6017A	C	A	AC=1;AN=2544;AACHANGE=ORF1a:Q1918K	1	orf1ab	6017	Q	K	Nonsynonymous		Conserved	0.0						=hyperlink("https://data.broadinstitute.org/compbio1/cav.php?a=wuhCor1_c&i=NC_045512.2;6016;1;0&p=57&e=59&w=0&cp=0&mp=Alt+Alleles:""++++++++++++++T+++++++++++++++++A++++++++++++++++++++++++A+++++++CTT++G+++++++++T+++++++++++++++++++++++++++++AG+++++""@-57&f=C6017A", "CodAlignView")	=hyperlink("http://genome.ucsc.edu/cgi-bin/hgTracks?db=wuhCor1&position=NC_045512.2:5960-6076&complement_wuhCor1=0&hgt.revCmplDisp_wuhCor1=0", "UCSCview")	orf1ab	6017	Q	K	Nonsynonymous		Conserved	=hyperlink("https://data.broadinstitute.org/compbio1/cav.php?a=wuhCor1_c&i=NC_045512.2;6016;1;0&p=57&e=59&w=0&cp=0&mp=Alt+Alleles:""++++++++++++++T+++++++++++++++++A++++++++++++++++++++++++A+++++++CTT++G+++++++++T+++++++++++++++++++++++++++++AG+++++""@-57&f=C6017A", "CodAlignView")								
6025	T6025C	T	C	AC=1;AN=2544	1	orf1ab	6023	Y	Y	Synonymous				2.23091168977	0.110944054214				=hyperlink("https://data.broadinstitute.org/compbio1/cav.php?a=wuhCor1_c&i=NC_045512.2;6024;1;0&p=59&e=57&w=0&cp=2&mp=Alt+Alleles:""++++++++T+++++++++++++++++A++++++++++++++++++++++++A+++++++CTT++G+++++++++T+++++++++++++++++++++++++++++AG+++++++++++""@-59&f=T6025C", "CodAlignView")	=hyperlink("http://genome.ucsc.edu/cgi-bin/hgTracks?db=wuhCor1&position=NC_045512.2:5966-6082&complement_wuhCor1=0&hgt.revCmplDisp_wuhCor1=0", "UCSCview")	orf1ab	6023	Y	Y	Synonymous			=hyperlink("https://data.broadinstitute.org/compbio1/cav.php?a=wuhCor1_c&i=NC_045512.2;6024;1;0&p=59&e=57&w=0&cp=2&mp=Alt+Alleles:""++++++++T+++++++++++++++++A++++++++++++++++++++++++A+++++++CTT++G+++++++++T+++++++++++++++++++++++++++++AG+++++++++++""@-59&f=T6025C", "CodAlignView")								
6026	C6026T	C	T	AC=2;AN=2544;AACHANGE=ORF1a:P1921S	2	orf1ab	6026	P	S	Nonsynonymous		Conserved	0.0						=hyperlink("https://data.broadinstitute.org/compbio1/cav.php?a=wuhCor1_c&i=NC_045512.2;6025;1;0&p=57&e=59&w=0&cp=0&mp=Alt+Alleles:""+++++T+++++++++++++++++A++++++++++++++++++++++++A+++++++CTT++G+++++++++T+++++++++++++++++++++++++++++AG++++++++++++++""@-57&f=C6026T", "CodAlignView")	=hyperlink("http://genome.ucsc.edu/cgi-bin/hgTracks?db=wuhCor1&position=NC_045512.2:5969-6085&complement_wuhCor1=0&hgt.revCmplDisp_wuhCor1=0", "UCSCview")	orf1ab	6026	P	S	Nonsynonymous		Conserved	=hyperlink("https://data.broadinstitute.org/compbio1/cav.php?a=wuhCor1_c&i=NC_045512.2;6025;1;0&p=57&e=59&w=0&cp=0&mp=Alt+Alleles:""+++++T+++++++++++++++++A++++++++++++++++++++++++A+++++++CTT++G+++++++++T+++++++++++++++++++++++++++++AG++++++++++++++""@-57&f=C6026T", "CodAlignView")								
6027	C6027T	C	T	AC=1;AN=2544;AACHANGE=ORF1a:P1921L	1	orf1ab	6026	P	L	Nonsynonymous		Conserved	0.0						=hyperlink("https://data.broadinstitute.org/compbio1/cav.php?a=wuhCor1_c&i=NC_045512.2;6026;1;0&p=58&e=58&w=0&cp=1&mp=Alt+Alleles:""+++++T+++++++++++++++++A++++++++++++++++++++++++A+++++++CTT++G+++++++++T+++++++++++++++++++++++++++++AG++++++++++++++""@-58&f=C6027T", "CodAlignView")	=hyperlink("http://genome.ucsc.edu/cgi-bin/hgTracks?db=wuhCor1&position=NC_045512.2:5969-6085&complement_wuhCor1=0&hgt.revCmplDisp_wuhCor1=0", "UCSCview")	orf1ab	6026	P	L	Nonsynonymous		Conserved	=hyperlink("https://data.broadinstitute.org/compbio1/cav.php?a=wuhCor1_c&i=NC_045512.2;6026;1;0&p=58&e=58&w=0&cp=1&mp=Alt+Alleles:""+++++T+++++++++++++++++A++++++++++++++++++++++++A+++++++CTT++G+++++++++T+++++++++++++++++++++++++++++AG++++++++++++++""@-58&f=C6027T", "CodAlignView")								
6030	A6030G	A	G	AC=1;AN=2544;AACHANGE=ORF1a:N1922S	1	orf1ab	6029	N	S	Nonsynonymous		Conserved	0.0						=hyperlink("https://data.broadinstitute.org/compbio1/cav.php?a=wuhCor1_c&i=NC_045512.2;6029;1;0&p=58&e=58&w=0&cp=1&mp=Alt+Alleles:""++T+++++++++++++++++A++++++++++++++++++++++++A+++++++CTT++G+++++++++T+++++++++++++++++++++++++++++AG+++++++++++++++++""@-58&f=A6030G", "CodAlignView")	=hyperlink("http://genome.ucsc.edu/cgi-bin/hgTracks?db=wuhCor1&position=NC_045512.2:5972-6088&complement_wuhCor1=0&hgt.revCmplDisp_wuhCor1=0", "UCSCview")	orf1ab	6029	N	S	Nonsynonymous		Conserved	=hyperlink("https://data.broadinstitute.org/compbio1/cav.php?a=wuhCor1_c&i=NC_045512.2;6029;1;0&p=58&e=58&w=0&cp=1&mp=Alt+Alleles:""++T+++++++++++++++++A++++++++++++++++++++++++A+++++++CTT++G+++++++++T+++++++++++++++++++++++++++++AG+++++++++++++++++""@-58&f=A6030G", "CodAlignView")								
6040	C6040T	C	T	AC=1;AN=2544	1	orf1ab	6038	F	F	Synonymous				0.938807905263	0.94342785478	0.981638600522	1.0		=hyperlink("https://data.broadinstitute.org/compbio1/cav.php?a=wuhCor1_c&i=NC_045512.2;6039;1;0&p=59&e=57&w=0&cp=2&mp=Alt+Alleles:""+++++++++++A++++++++++++++++++++++++A+++++++CTT++G+++++++++T+++++++++++++++++++++++++++++AG+++++++++++++++++++T++++++""@-59&f=C6040T", "CodAlignView")	=hyperlink("http://genome.ucsc.edu/cgi-bin/hgTracks?db=wuhCor1&position=NC_045512.2:5981-6097&complement_wuhCor1=0&hgt.revCmplDisp_wuhCor1=0", "UCSCview")	orf1ab	6038	F	F	Synonymous			=hyperlink("https://data.broadinstitute.org/compbio1/cav.php?a=wuhCor1_c&i=NC_045512.2;6039;1;0&p=59&e=57&w=0&cp=2&mp=Alt+Alleles:""+++++++++++A++++++++++++++++++++++++A+++++++CTT++G+++++++++T+++++++++++++++++++++++++++++AG+++++++++++++++++++T++++++""@-59&f=C6040T", "CodAlignView")								
6070	C6070A	C	A	AC=1;AN=2544	1	orf1ab	6068	I	I	Synonymous				0.733565645658	0.657344684407	0.825566965667	1.0		=hyperlink("https://data.broadinstitute.org/compbio1/cav.php?a=wuhCor1_c&i=NC_045512.2;6069;1;0&p=59&e=57&w=0&cp=2&mp=Alt+Alleles:""++++++A+++++++CTT++G+++++++++T+++++++++++++++++++++++++++++AG+++++++++++++++++++T++++++++++++++++++++++++++++++++++++""@-59&f=C6070A", "CodAlignView")	=hyperlink("http://genome.ucsc.edu/cgi-bin/hgTracks?db=wuhCor1&position=NC_045512.2:6011-6127&complement_wuhCor1=0&hgt.revCmplDisp_wuhCor1=0", "UCSCview")	orf1ab	6068	I	I	Synonymous			=hyperlink("https://data.broadinstitute.org/compbio1/cav.php?a=wuhCor1_c&i=NC_045512.2;6069;1;0&p=59&e=57&w=0&cp=2&mp=Alt+Alleles:""++++++A+++++++CTT++G+++++++++T+++++++++++++++++++++++++++++AG+++++++++++++++++++T++++++++++++++++++++++++++++++++++++""@-59&f=C6070A", "CodAlignView")								
6071	A6071G	A	G	AC=1;AN=2544;AACHANGE=ORF1a:K1936E	1	orf1ab	6071	K	E	Nonsynonymous		Conserved	0.0						=hyperlink("https://data.broadinstitute.org/compbio1/cav.php?a=wuhCor1_c&i=NC_045512.2;6070;1;0&p=57&e=59&w=0&cp=0&mp=Alt+Alleles:""+++A+++++++CTT++G+++++++++T+++++++++++++++++++++++++++++AG+++++++++++++++++++T+++++++++++++++++++++++++++++++++++++++""@-57&f=A6071G", "CodAlignView")	=hyperlink("http://genome.ucsc.edu/cgi-bin/hgTracks?db=wuhCor1&position=NC_045512.2:6014-6130&complement_wuhCor1=0&hgt.revCmplDisp_wuhCor1=0", "UCSCview")	orf1ab	6071	K	E	Nonsynonymous		Conserved	=hyperlink("https://data.broadinstitute.org/compbio1/cav.php?a=wuhCor1_c&i=NC_045512.2;6070;1;0&p=57&e=59&w=0&cp=0&mp=Alt+Alleles:""+++A+++++++CTT++G+++++++++T+++++++++++++++++++++++++++++AG+++++++++++++++++++T+++++++++++++++++++++++++++++++++++++++""@-57&f=A6071G", "CodAlignView")								
6091	C6091T	C	T	AC=1;AN=2544	1	orf1ab	6089	N	N	Synonymous				0.778580732473	0.73067426748	0.888828870831	1.0		=hyperlink("https://data.broadinstitute.org/compbio1/cav.php?a=wuhCor1_c&i=NC_045512.2;6090;1;0&p=59&e=57&w=0&cp=2&mp=Alt+Alleles:""++++++++T+++++++++++++++++++++++++++++AG+++++++++++++++++++T+++++++++++++++++++++++++++++++++++++++++++++++++++++++++""@-59&f=C6091T", "CodAlignView")	=hyperlink("http://genome.ucsc.edu/cgi-bin/hgTracks?db=wuhCor1&position=NC_045512.2:6032-6148&complement_wuhCor1=0&hgt.revCmplDisp_wuhCor1=0", "UCSCview")	orf1ab	6089	N	N	Synonymous			=hyperlink("https://data.broadinstitute.org/compbio1/cav.php?a=wuhCor1_c&i=NC_045512.2;6090;1;0&p=59&e=57&w=0&cp=2&mp=Alt+Alleles:""++++++++T+++++++++++++++++++++++++++++AG+++++++++++++++++++T+++++++++++++++++++++++++++++++++++++++++++++++++++++++++""@-59&f=C6091T", "CodAlignView")								
6163	T6163A	T	A	AC=2;AN=2544;AACHANGE=ORF1a:D1966E	2	orf1ab	6161	D	E	Nonsynonymous		Conserved	0.0						=hyperlink("https://data.broadinstitute.org/compbio1/cav.php?a=wuhCor1_c&i=NC_045512.2;6162;1;0&p=59&e=57&w=0&cp=2&mp=Alt+Alleles:""+++++++++++++++++++++++++++++++++++++++++++++++++++++++++++A+++++++++++++++++++++++++++++++++++++++++++++++++++++++++""@-59&f=T6163A", "CodAlignView")	=hyperlink("http://genome.ucsc.edu/cgi-bin/hgTracks?db=wuhCor1&position=NC_045512.2:6104-6220&complement_wuhCor1=0&hgt.revCmplDisp_wuhCor1=0", "UCSCview")	orf1ab	6161	D	E	Nonsynonymous		Conserved	=hyperlink("https://data.broadinstitute.org/compbio1/cav.php?a=wuhCor1_c&i=NC_045512.2;6162;1;0&p=59&e=57&w=0&cp=2&mp=Alt+Alleles:""+++++++++++++++++++++++++++++++++++++++++++++++++++++++++++A+++++++++++++++++++++++++++++++++++++++++++++++++++++++++""@-59&f=T6163A", "CodAlignView")								
6222	T6222A	T	A	AC=1;AN=2544;AACHANGE=ORF1a:L1986*	1	orf1ab	6221	L	*	Nonsynonymous			4.70942549198						=hyperlink("https://data.broadinstitute.org/compbio1/cav.php?a=wuhCor1_c&i=NC_045512.2;6221;1;0&p=58&e=58&w=0&cp=1&mp=Alt+Alleles:""++++++++++++++++++++++++++++++++++++++++++++++++++++++++++A+++++++++++++++++++++++A++++++++T++++++++++A++++++++++++++""@-58&f=T6222A", "CodAlignView")	=hyperlink("http://genome.ucsc.edu/cgi-bin/hgTracks?db=wuhCor1&position=NC_045512.2:6164-6280&complement_wuhCor1=0&hgt.revCmplDisp_wuhCor1=0", "UCSCview")	orf1ab	6221	L	*	Nonsynonymous			=hyperlink("https://data.broadinstitute.org/compbio1/cav.php?a=wuhCor1_c&i=NC_045512.2;6221;1;0&p=58&e=58&w=0&cp=1&mp=Alt+Alleles:""++++++++++++++++++++++++++++++++++++++++++++++++++++++++++A+++++++++++++++++++++++A++++++++T++++++++++A++++++++++++++""@-58&f=T6222A", "CodAlignView")								
6246	T6246A	T	A	AC=1;AN=2544;AACHANGE=ORF1a:V1994D	1	orf1ab	6245	V	D	Nonsynonymous			1.41537350565						=hyperlink("https://data.broadinstitute.org/compbio1/cav.php?a=wuhCor1_c&i=NC_045512.2;6245;1;0&p=58&e=58&w=0&cp=1&mp=Alt+Alleles:""++++++++++++++++++++++++++++++++++A+++++++++++++++++++++++A++++++++T++++++++++A++++++++++++++++++TT++++++++++++++++++""@-58&f=T6246A", "CodAlignView")	=hyperlink("http://genome.ucsc.edu/cgi-bin/hgTracks?db=wuhCor1&position=NC_045512.2:6188-6304&complement_wuhCor1=0&hgt.revCmplDisp_wuhCor1=0", "UCSCview")	orf1ab	6245	V	D	Nonsynonymous			=hyperlink("https://data.broadinstitute.org/compbio1/cav.php?a=wuhCor1_c&i=NC_045512.2;6245;1;0&p=58&e=58&w=0&cp=1&mp=Alt+Alleles:""++++++++++++++++++++++++++++++++++A+++++++++++++++++++++++A++++++++T++++++++++A++++++++++++++++++TT++++++++++++++++++""@-58&f=T6246A", "CodAlignView")								
6255	C6255T	C	T	AC=12;AN=2544;AACHANGE=ORF1a:A1997V	12	orf1ab	6254	A	V	Nonsynonymous			4.01845150689						=hyperlink("https://data.broadinstitute.org/compbio1/cav.php?a=wuhCor1_c&i=NC_045512.2;6254;1;0&p=58&e=58&w=0&cp=1&mp=Alt+Alleles:""+++++++++++++++++++++++++A+++++++++++++++++++++++A++++++++T++++++++++A++++++++++++++++++TT+++++++++++++++++++++++W+A+""@-58&f=C6255T", "CodAlignView")	=hyperlink("http://genome.ucsc.edu/cgi-bin/hgTracks?db=wuhCor1&position=NC_045512.2:6197-6313&complement_wuhCor1=0&hgt.revCmplDisp_wuhCor1=0", "UCSCview")	orf1ab	6254	A	V	Nonsynonymous			=hyperlink("https://data.broadinstitute.org/compbio1/cav.php?a=wuhCor1_c&i=NC_045512.2;6254;1;0&p=58&e=58&w=0&cp=1&mp=Alt+Alleles:""+++++++++++++++++++++++++A+++++++++++++++++++++++A++++++++T++++++++++A++++++++++++++++++TT+++++++++++++++++++++++W+A+""@-58&f=C6255T", "CodAlignView")								
6266	G6266A	G	A	AC=1;AN=2544;AACHANGE=ORF1a:A2001T	1	orf1ab	6266	A	T	Nonsynonymous			2.63026797361						=hyperlink("https://data.broadinstitute.org/compbio1/cav.php?a=wuhCor1_c&i=NC_045512.2;6265;1;0&p=57&e=59&w=0&cp=0&mp=Alt+Alleles:""+++++++++++++A+++++++++++++++++++++++A++++++++T++++++++++A++++++++++++++++++TT+++++++++++++++++++++++W+A++++T++++++++""@-57&f=G6266A", "CodAlignView")	=hyperlink("http://genome.ucsc.edu/cgi-bin/hgTracks?db=wuhCor1&position=NC_045512.2:6209-6325&complement_wuhCor1=0&hgt.revCmplDisp_wuhCor1=0", "UCSCview")	orf1ab	6266	A	T	Nonsynonymous			=hyperlink("https://data.broadinstitute.org/compbio1/cav.php?a=wuhCor1_c&i=NC_045512.2;6265;1;0&p=57&e=59&w=0&cp=0&mp=Alt+Alleles:""+++++++++++++A+++++++++++++++++++++++A++++++++T++++++++++A++++++++++++++++++TT+++++++++++++++++++++++W+A++++T++++++++""@-57&f=G6266A", "CodAlignView")								
6285	C6285T	C	T	AC=1;AN=2544;AACHANGE=ORF1a:T2007I	1	orf1ab	6284	T	I	Nonsynonymous			5.03849815077						=hyperlink("https://data.broadinstitute.org/compbio1/cav.php?a=wuhCor1_c&i=NC_045512.2;6284;1;0&p=58&e=58&w=0&cp=1&mp=Alt+Alleles:""+++++++++++++++++++A++++++++T++++++++++A++++++++++++++++++TT+++++++++++++++++++++++W+A++++T++++++++++++++++++++++++++""@-58&f=C6285T", "CodAlignView")	=hyperlink("http://genome.ucsc.edu/cgi-bin/hgTracks?db=wuhCor1&position=NC_045512.2:6227-6343&complement_wuhCor1=0&hgt.revCmplDisp_wuhCor1=0", "UCSCview")	orf1ab	6284	T	I	Nonsynonymous			=hyperlink("https://data.broadinstitute.org/compbio1/cav.php?a=wuhCor1_c&i=NC_045512.2;6284;1;0&p=58&e=58&w=0&cp=1&mp=Alt+Alleles:""+++++++++++++++++++A++++++++T++++++++++A++++++++++++++++++TT+++++++++++++++++++++++W+A++++T++++++++++++++++++++++++++""@-58&f=C6285T", "CodAlignView")								
6286	C6286T	C	T	AC=1;AN=2544	1	orf1ab	6284	T	T	Synonymous	4way			1.65876772727	0.416804099877				=hyperlink("https://data.broadinstitute.org/compbio1/cav.php?a=wuhCor1_c&i=NC_045512.2;6285;1;0&p=59&e=57&w=0&cp=2&mp=Alt+Alleles:""+++++++++++++++++++A++++++++T++++++++++A++++++++++++++++++TT+++++++++++++++++++++++W+A++++T++++++++++++++++++++++++++""@-59&f=C6286T", "CodAlignView")	=hyperlink("http://genome.ucsc.edu/cgi-bin/hgTracks?db=wuhCor1&position=NC_045512.2:6227-6343&complement_wuhCor1=0&hgt.revCmplDisp_wuhCor1=0", "UCSCview")	orf1ab	6284	T	T	Synonymous	4way		=hyperlink("https://data.broadinstitute.org/compbio1/cav.php?a=wuhCor1_c&i=NC_045512.2;6285;1;0&p=59&e=57&w=0&cp=2&mp=Alt+Alleles:""+++++++++++++++++++A++++++++T++++++++++A++++++++++++++++++TT+++++++++++++++++++++++W+A++++T++++++++++++++++++++++++++""@-59&f=C6286T", "CodAlignView")								
6310	C6310A	C	A	AC=2;AN=2544;AACHANGE=ORF1a:S2015R	2	orf1ab	6308	S	R	Nonsynonymous			1.03452282221						=hyperlink("https://data.broadinstitute.org/compbio1/cav.php?a=wuhCor1_c&i=NC_045512.2;6309;1;0&p=59&e=57&w=0&cp=2&mp=Alt+Alleles:""++++T++++++++++A++++++++++++++++++TT+++++++++++++++++++++++W+A++++T++++++++++++++++++++++++++A++++++++++++++++T+T++++""@-59&f=C6310A", "CodAlignView")	=hyperlink("http://genome.ucsc.edu/cgi-bin/hgTracks?db=wuhCor1&position=NC_045512.2:6251-6367&complement_wuhCor1=0&hgt.revCmplDisp_wuhCor1=0", "UCSCview")	orf1ab	6308	S	R	Nonsynonymous			=hyperlink("https://data.broadinstitute.org/compbio1/cav.php?a=wuhCor1_c&i=NC_045512.2;6309;1;0&p=59&e=57&w=0&cp=2&mp=Alt+Alleles:""++++T++++++++++A++++++++++++++++++TT+++++++++++++++++++++++W+A++++T++++++++++++++++++++++++++A++++++++++++++++T+T++++""@-59&f=C6310A", "CodAlignView")								
6310	C6310T	C	T	AC=6;AN=2544	6	orf1ab	6308	S	S	Synonymous				1.8460169255	0.338821636538				=hyperlink("https://data.broadinstitute.org/compbio1/cav.php?a=wuhCor1_c&i=NC_045512.2;6309;1;0&p=59&e=57&w=0&cp=2&mp=Alt+Alleles:""++++T++++++++++A++++++++++++++++++TT+++++++++++++++++++++++W+A++++T++++++++++++++++++++++++++A++++++++++++++++T+T++++""@-59&f=C6310T", "CodAlignView")	=hyperlink("http://genome.ucsc.edu/cgi-bin/hgTracks?db=wuhCor1&position=NC_045512.2:6251-6367&complement_wuhCor1=0&hgt.revCmplDisp_wuhCor1=0", "UCSCview")	orf1ab	6308	S	S	Synonymous			=hyperlink("https://data.broadinstitute.org/compbio1/cav.php?a=wuhCor1_c&i=NC_045512.2;6309;1;0&p=59&e=57&w=0&cp=2&mp=Alt+Alleles:""++++T++++++++++A++++++++++++++++++TT+++++++++++++++++++++++W+A++++T++++++++++++++++++++++++++A++++++++++++++++T+T++++""@-59&f=C6310T", "CodAlignView")								
6312	C6312A	C	A	AC=13;AN=2544;AACHANGE=ORF1a:T2016K	13	orf1ab	6311	T	K	Nonsynonymous		Conserved	0.0						=hyperlink("https://data.broadinstitute.org/compbio1/cav.php?a=wuhCor1_c&i=NC_045512.2;6311;1;0&p=58&e=58&w=0&cp=1&mp=Alt+Alleles:""+T++++++++++A++++++++++++++++++TT+++++++++++++++++++++++W+A++++T++++++++++++++++++++++++++A++++++++++++++++T+T+++++++""@-58&f=C6312A", "CodAlignView")	=hyperlink("http://genome.ucsc.edu/cgi-bin/hgTracks?db=wuhCor1&position=NC_045512.2:6254-6370&complement_wuhCor1=0&hgt.revCmplDisp_wuhCor1=0", "UCSCview")	orf1ab	6311	T	K	Nonsynonymous		Conserved	=hyperlink("https://data.broadinstitute.org/compbio1/cav.php?a=wuhCor1_c&i=NC_045512.2;6311;1;0&p=58&e=58&w=0&cp=1&mp=Alt+Alleles:""+T++++++++++A++++++++++++++++++TT+++++++++++++++++++++++W+A++++T++++++++++++++++++++++++++A++++++++++++++++T+T+++++++""@-58&f=C6312A", "CodAlignView")								
6317	C6317T	C	T	AC=3;AN=2544;AACHANGE=ORF1a:P2018S	3	orf1ab	6317	P	S	Nonsynonymous		Conserved	0.0						=hyperlink("https://data.broadinstitute.org/compbio1/cav.php?a=wuhCor1_c&i=NC_045512.2;6316;1;0&p=57&e=59&w=0&cp=0&mp=Alt+Alleles:""++++++A++++++++++++++++++TT+++++++++++++++++++++++W+A++++T++++++++++++++++++++++++++A++++++++++++++++T+T+++++++++++++""@-57&f=C6317T", "CodAlignView")	=hyperlink("http://genome.ucsc.edu/cgi-bin/hgTracks?db=wuhCor1&position=NC_045512.2:6260-6376&complement_wuhCor1=0&hgt.revCmplDisp_wuhCor1=0", "UCSCview")	orf1ab	6317	P	S	Nonsynonymous		Conserved	=hyperlink("https://data.broadinstitute.org/compbio1/cav.php?a=wuhCor1_c&i=NC_045512.2;6316;1;0&p=57&e=59&w=0&cp=0&mp=Alt+Alleles:""++++++A++++++++++++++++++TT+++++++++++++++++++++++W+A++++T++++++++++++++++++++++++++A++++++++++++++++T+T+++++++++++++""@-57&f=C6317T", "CodAlignView")								
6344	G6344A	G	A	AC=1;AN=2544;AACHANGE=ORF1a:V2027I	1	orf1ab	6344	V	I	Nonsynonymous			1.70266389306						=hyperlink("https://data.broadinstitute.org/compbio1/cav.php?a=wuhCor1_c&i=NC_045512.2;6343;1;0&p=57&e=59&w=0&cp=0&mp=Alt+Alleles:""+++++++++++++++++++++++W+A++++T++++++++++++++++++++++++++A++++++++++++++++T+T++++++++++++++++++++++++++++++++++++G+++""@-57&f=G6344A", "CodAlignView")	=hyperlink("http://genome.ucsc.edu/cgi-bin/hgTracks?db=wuhCor1&position=NC_045512.2:6287-6403&complement_wuhCor1=0&hgt.revCmplDisp_wuhCor1=0", "UCSCview")	orf1ab	6344	V	I	Nonsynonymous			=hyperlink("https://data.broadinstitute.org/compbio1/cav.php?a=wuhCor1_c&i=NC_045512.2;6343;1;0&p=57&e=59&w=0&cp=0&mp=Alt+Alleles:""+++++++++++++++++++++++W+A++++T++++++++++++++++++++++++++A++++++++++++++++T+T++++++++++++++++++++++++++++++++++++G+++""@-57&f=G6344A", "CodAlignView")								
6361	C6361T	C	T	AC=1;AN=2544	1	orf1ab	6359	D	D	Synonymous		Conserved		0.0	0.000355059363307	0.00634885616556	0.00483726957461	InSCE	=hyperlink("https://data.broadinstitute.org/compbio1/cav.php?a=wuhCor1_c&i=NC_045512.2;6360;1;0&p=59&e=57&w=0&cp=2&mp=Alt+Alleles:""++++++++W+A++++T++++++++++++++++++++++++++A++++++++++++++++T+T++++++++++++++++++++++++++++++++++++G++++++++++++++++++""@-59&f=C6361T", "CodAlignView")	=hyperlink("http://genome.ucsc.edu/cgi-bin/hgTracks?db=wuhCor1&position=NC_045512.2:6302-6418&complement_wuhCor1=0&hgt.revCmplDisp_wuhCor1=0", "UCSCview")	orf1ab	6359	D	D	Synonymous		Conserved	=hyperlink("https://data.broadinstitute.org/compbio1/cav.php?a=wuhCor1_c&i=NC_045512.2;6360;1;0&p=59&e=57&w=0&cp=2&mp=Alt+Alleles:""++++++++W+A++++T++++++++++++++++++++++++++A++++++++++++++++T+T++++++++++++++++++++++++++++++++++++G++++++++++++++++++""@-59&f=C6361T", "CodAlignView")								
6363	C6363T	C	T	AC=2;AN=2544;AACHANGE=ORF1a:A2033V	2	orf1ab	6362	A	V	Nonsynonymous			2.64193274775						=hyperlink("https://data.broadinstitute.org/compbio1/cav.php?a=wuhCor1_c&i=NC_045512.2;6362;1;0&p=58&e=58&w=0&cp=1&mp=Alt+Alleles:""+++++W+A++++T++++++++++++++++++++++++++A++++++++++++++++T+T++++++++++++++++++++++++++++++++++++G+++++++++++++++++++++""@-58&f=C6363T", "CodAlignView")	=hyperlink("http://genome.ucsc.edu/cgi-bin/hgTracks?db=wuhCor1&position=NC_045512.2:6305-6421&complement_wuhCor1=0&hgt.revCmplDisp_wuhCor1=0", "UCSCview")	orf1ab	6362	A	V	Nonsynonymous			=hyperlink("https://data.broadinstitute.org/compbio1/cav.php?a=wuhCor1_c&i=NC_045512.2;6362;1;0&p=58&e=58&w=0&cp=1&mp=Alt+Alleles:""+++++W+A++++T++++++++++++++++++++++++++A++++++++++++++++T+T++++++++++++++++++++++++++++++++++++G+++++++++++++++++++++""@-58&f=C6363T", "CodAlignView")								
6400	A6400G	A	G	AC=1;AN=2544	1	orf1ab	6398	K	K	Synonymous		Conserved		0.0	0.0113954435854	0.0699709955455	0.0866063342301	InSCE	=hyperlink("https://data.broadinstitute.org/compbio1/cav.php?a=wuhCor1_c&i=NC_045512.2;6399;1;0&p=59&e=57&w=0&cp=2&mp=Alt+Alleles:""+++A++++++++++++++++T+T++++++++++++++++++++++++++++++++++++G+++++++++++++++++++++++++++T++++++++++++++++T+++T++++++++""@-59&f=A6400G", "CodAlignView")	=hyperlink("http://genome.ucsc.edu/cgi-bin/hgTracks?db=wuhCor1&position=NC_045512.2:6341-6457&complement_wuhCor1=0&hgt.revCmplDisp_wuhCor1=0", "UCSCview")	orf1ab	6398	K	K	Synonymous		Conserved	=hyperlink("https://data.broadinstitute.org/compbio1/cav.php?a=wuhCor1_c&i=NC_045512.2;6399;1;0&p=59&e=57&w=0&cp=2&mp=Alt+Alleles:""+++A++++++++++++++++T+T++++++++++++++++++++++++++++++++++++G+++++++++++++++++++++++++++T++++++++++++++++T+++T++++++++""@-59&f=A6400G", "CodAlignView")								
6428	C6428T	C	T	AC=3;AN=2544;AACHANGE=ORF1a:P2055S	3	orf1ab	6428	P	S	Nonsynonymous		Conserved	0.0						=hyperlink("https://data.broadinstitute.org/compbio1/cav.php?a=wuhCor1_c&i=NC_045512.2;6427;1;0&p=57&e=59&w=0&cp=0&mp=Alt+Alleles:""+++++++++++++++++++++++++++++G+++++++++++++++++++++++++++T++++++++++++++++T+++T+++++++++++++++++++++++AG+++++++T+++++""@-57&f=C6428T", "CodAlignView")	=hyperlink("http://genome.ucsc.edu/cgi-bin/hgTracks?db=wuhCor1&position=NC_045512.2:6371-6487&complement_wuhCor1=0&hgt.revCmplDisp_wuhCor1=0", "UCSCview")	orf1ab	6428	P	S	Nonsynonymous		Conserved	=hyperlink("https://data.broadinstitute.org/compbio1/cav.php?a=wuhCor1_c&i=NC_045512.2;6427;1;0&p=57&e=59&w=0&cp=0&mp=Alt+Alleles:""+++++++++++++++++++++++++++++G+++++++++++++++++++++++++++T++++++++++++++++T+++T+++++++++++++++++++++++AG+++++++T+++++""@-57&f=C6428T", "CodAlignView")								
6445	C6445T	C	T	AC=1;AN=2544	1	orf1ab	6443	D	D	Synonymous		Conserved		0.0	0.0056888188296	0.0484411542763	0.081603405495	InSCE	=hyperlink("https://data.broadinstitute.org/compbio1/cav.php?a=wuhCor1_c&i=NC_045512.2;6444;1;0&p=59&e=57&w=0&cp=2&mp=Alt+Alleles:""++++++++++++++G+++++++++++++++++++++++++++T++++++++++++++++T+++T+++++++++++++++++++++++AG+++++++T++++++++++++++++++T+""@-59&f=C6445T", "CodAlignView")	=hyperlink("http://genome.ucsc.edu/cgi-bin/hgTracks?db=wuhCor1&position=NC_045512.2:6386-6502&complement_wuhCor1=0&hgt.revCmplDisp_wuhCor1=0", "UCSCview")	orf1ab	6443	D	D	Synonymous		Conserved	=hyperlink("https://data.broadinstitute.org/compbio1/cav.php?a=wuhCor1_c&i=NC_045512.2;6444;1;0&p=59&e=57&w=0&cp=2&mp=Alt+Alleles:""++++++++++++++G+++++++++++++++++++++++++++T++++++++++++++++T+++T+++++++++++++++++++++++AG+++++++T++++++++++++++++++T+""@-59&f=C6445T", "CodAlignView")								
6449	C6449T	C	T	AC=2;AN=2544;AACHANGE=ORF1a:L2062F	2	orf1ab	6449	L	F	Nonsynonymous			7.98635190842						=hyperlink("https://data.broadinstitute.org/compbio1/cav.php?a=wuhCor1_c&i=NC_045512.2;6448;1;0&p=57&e=59&w=0&cp=0&mp=Alt+Alleles:""++++++++G+++++++++++++++++++++++++++T++++++++++++++++T+++T+++++++++++++++++++++++AG+++++++T++++++++++++++++++T+A+++++""@-57&f=C6449T", "CodAlignView")	=hyperlink("http://genome.ucsc.edu/cgi-bin/hgTracks?db=wuhCor1&position=NC_045512.2:6392-6508&complement_wuhCor1=0&hgt.revCmplDisp_wuhCor1=0", "UCSCview")	orf1ab	6449	L	F	Nonsynonymous			=hyperlink("https://data.broadinstitute.org/compbio1/cav.php?a=wuhCor1_c&i=NC_045512.2;6448;1;0&p=57&e=59&w=0&cp=0&mp=Alt+Alleles:""++++++++G+++++++++++++++++++++++++++T++++++++++++++++T+++T+++++++++++++++++++++++AG+++++++T++++++++++++++++++T+A+++++""@-57&f=C6449T", "CodAlignView")								
6473	G6473A	G	A	AC=1;AN=2544;AACHANGE=ORF1a:E2070K	1	orf1ab	6473	E	K	Nonsynonymous		Conserved	0.0						=hyperlink("https://data.broadinstitute.org/compbio1/cav.php?a=wuhCor1_c&i=NC_045512.2;6472;1;0&p=57&e=59&w=0&cp=0&mp=Alt+Alleles:""++++++++++++T++++++++++++++++T+++T+++++++++++++++++++++++AG+++++++T++++++++++++++++++T+A+++++++++T+++++++++++++++++++""@-57&f=G6473A", "CodAlignView")	=hyperlink("http://genome.ucsc.edu/cgi-bin/hgTracks?db=wuhCor1&position=NC_045512.2:6416-6532&complement_wuhCor1=0&hgt.revCmplDisp_wuhCor1=0", "UCSCview")	orf1ab	6473	E	K	Nonsynonymous		Conserved	=hyperlink("https://data.broadinstitute.org/compbio1/cav.php?a=wuhCor1_c&i=NC_045512.2;6472;1;0&p=57&e=59&w=0&cp=0&mp=Alt+Alleles:""++++++++++++T++++++++++++++++T+++T+++++++++++++++++++++++AG+++++++T++++++++++++++++++T+A+++++++++T+++++++++++++++++++""@-57&f=G6473A", "CodAlignView")								
6474	A6474G	A	G	AC=2;AN=2544;AACHANGE=ORF1a:E2070G	2	orf1ab	6473	E	G	Nonsynonymous		Conserved	0.0						=hyperlink("https://data.broadinstitute.org/compbio1/cav.php?a=wuhCor1_c&i=NC_045512.2;6473;1;0&p=58&e=58&w=0&cp=1&mp=Alt+Alleles:""++++++++++++T++++++++++++++++T+++T+++++++++++++++++++++++AG+++++++T++++++++++++++++++T+A+++++++++T+++++++++++++++++++""@-58&f=A6474G", "CodAlignView")	=hyperlink("http://genome.ucsc.edu/cgi-bin/hgTracks?db=wuhCor1&position=NC_045512.2:6416-6532&complement_wuhCor1=0&hgt.revCmplDisp_wuhCor1=0", "UCSCview")	orf1ab	6473	E	G	Nonsynonymous		Conserved	=hyperlink("https://data.broadinstitute.org/compbio1/cav.php?a=wuhCor1_c&i=NC_045512.2;6473;1;0&p=58&e=58&w=0&cp=1&mp=Alt+Alleles:""++++++++++++T++++++++++++++++T+++T+++++++++++++++++++++++AG+++++++T++++++++++++++++++T+A+++++++++T+++++++++++++++++++""@-58&f=A6474G", "CodAlignView")								
6482	G6482T	G	T	AC=1;AN=2544;AACHANGE=ORF1a:G2073*	1	orf1ab	6482	G	*	Nonsynonymous			1.18157897806						=hyperlink("https://data.broadinstitute.org/compbio1/cav.php?a=wuhCor1_c&i=NC_045512.2;6481;1;0&p=57&e=59&w=0&cp=0&mp=Alt+Alleles:""+++T++++++++++++++++T+++T+++++++++++++++++++++++AG+++++++T++++++++++++++++++T+A+++++++++T++++++++++++++++++++++++++++""@-57&f=G6482T", "CodAlignView")	=hyperlink("http://genome.ucsc.edu/cgi-bin/hgTracks?db=wuhCor1&position=NC_045512.2:6425-6541&complement_wuhCor1=0&hgt.revCmplDisp_wuhCor1=0", "UCSCview")	orf1ab	6482	G	*	Nonsynonymous			=hyperlink("https://data.broadinstitute.org/compbio1/cav.php?a=wuhCor1_c&i=NC_045512.2;6481;1;0&p=57&e=59&w=0&cp=0&mp=Alt+Alleles:""+++T++++++++++++++++T+++T+++++++++++++++++++++++AG+++++++T++++++++++++++++++T+A+++++++++T++++++++++++++++++++++++++++""@-57&f=G6482T", "CodAlignView")								
6501	C6501T	C	T	AC=2;AN=2544;AACHANGE=ORF1a:P2079L	2	orf1ab	6500	P	L	Nonsynonymous			1.26151585868						=hyperlink("https://data.broadinstitute.org/compbio1/cav.php?a=wuhCor1_c&i=NC_045512.2;6500;1;0&p=58&e=58&w=0&cp=1&mp=Alt+Alleles:""++T+++T+++++++++++++++++++++++AG+++++++T++++++++++++++++++T+A+++++++++T++++++++++++++++++++++++++++++++++++++G+++++++""@-58&f=C6501T", "CodAlignView")	=hyperlink("http://genome.ucsc.edu/cgi-bin/hgTracks?db=wuhCor1&position=NC_045512.2:6443-6559&complement_wuhCor1=0&hgt.revCmplDisp_wuhCor1=0", "UCSCview")	orf1ab	6500	P	L	Nonsynonymous			=hyperlink("https://data.broadinstitute.org/compbio1/cav.php?a=wuhCor1_c&i=NC_045512.2;6500;1;0&p=58&e=58&w=0&cp=1&mp=Alt+Alleles:""++T+++T+++++++++++++++++++++++AG+++++++T++++++++++++++++++T+A+++++++++T++++++++++++++++++++++++++++++++++++++G+++++++""@-58&f=C6501T", "CodAlignView")								
6503	G6503A	G	A	AC=1;AN=2544;AACHANGE=ORF1a:A2080T	1	orf1ab	6503	A	T	Nonsynonymous			3.22704444363						=hyperlink("https://data.broadinstitute.org/compbio1/cav.php?a=wuhCor1_c&i=NC_045512.2;6502;1;0&p=57&e=59&w=0&cp=0&mp=Alt+Alleles:""+++T+++++++++++++++++++++++AG+++++++T++++++++++++++++++T+A+++++++++T++++++++++++++++++++++++++++++++++++++G++++++++++""@-57&f=G6503A", "CodAlignView")	=hyperlink("http://genome.ucsc.edu/cgi-bin/hgTracks?db=wuhCor1&position=NC_045512.2:6446-6562&complement_wuhCor1=0&hgt.revCmplDisp_wuhCor1=0", "UCSCview")	orf1ab	6503	A	T	Nonsynonymous			=hyperlink("https://data.broadinstitute.org/compbio1/cav.php?a=wuhCor1_c&i=NC_045512.2;6502;1;0&p=57&e=59&w=0&cp=0&mp=Alt+Alleles:""+++T+++++++++++++++++++++++AG+++++++T++++++++++++++++++T+A+++++++++T++++++++++++++++++++++++++++++++++++++G++++++++++""@-57&f=G6503A", "CodAlignView")								
6513	G6513T	G	T	AC=2;AN=2544;AACHANGE=ORF1a:S2083I	2	orf1ab	6512	S	I	Nonsynonymous			1.19742626743						=hyperlink("https://data.broadinstitute.org/compbio1/cav.php?a=wuhCor1_c&i=NC_045512.2;6512;1;0&p=58&e=58&w=0&cp=1&mp=Alt+Alleles:""++++++++++++++++++AG+++++++T++++++++++++++++++T+A+++++++++T++++++++++++++++++++++++++++++++++++++G++++++++++++++GT+++""@-58&f=G6513T", "CodAlignView")	=hyperlink("http://genome.ucsc.edu/cgi-bin/hgTracks?db=wuhCor1&position=NC_045512.2:6455-6571&complement_wuhCor1=0&hgt.revCmplDisp_wuhCor1=0", "UCSCview")	orf1ab	6512	S	I	Nonsynonymous			=hyperlink("https://data.broadinstitute.org/compbio1/cav.php?a=wuhCor1_c&i=NC_045512.2;6512;1;0&p=58&e=58&w=0&cp=1&mp=Alt+Alleles:""++++++++++++++++++AG+++++++T++++++++++++++++++T+A+++++++++T++++++++++++++++++++++++++++++++++++++G++++++++++++++GT+++""@-58&f=G6513T", "CodAlignView")								
6552	T6552G	T	G	AC=1;AN=2544;AACHANGE=ORF1a:M2096R	1	orf1ab	6551	M	R	Nonsynonymous			0.895886346527						=hyperlink("https://data.broadinstitute.org/compbio1/cav.php?a=wuhCor1_c&i=NC_045512.2;6551;1;0&p=58&e=58&w=0&cp=1&mp=Alt+Alleles:""+++++++T+A+++++++++T++++++++++++++++++++++++++++++++++++++G++++++++++++++GT++++T+++++++++++++++++++++++++++++++++++++""@-58&f=T6552G", "CodAlignView")	=hyperlink("http://genome.ucsc.edu/cgi-bin/hgTracks?db=wuhCor1&position=NC_045512.2:6494-6610&complement_wuhCor1=0&hgt.revCmplDisp_wuhCor1=0", "UCSCview")	orf1ab	6551	M	R	Nonsynonymous			=hyperlink("https://data.broadinstitute.org/compbio1/cav.php?a=wuhCor1_c&i=NC_045512.2;6551;1;0&p=58&e=58&w=0&cp=1&mp=Alt+Alleles:""+++++++T+A+++++++++T++++++++++++++++++++++++++++++++++++++G++++++++++++++GT++++T+++++++++++++++++++++++++++++++++++++""@-58&f=T6552G", "CodAlignView")								
6567	A6567G	A	G	AC=1;AN=2544;AACHANGE=ORF1a:D2101G	1	orf1ab	6566	D	G	Nonsynonymous			5.75195741064						=hyperlink("https://data.broadinstitute.org/compbio1/cav.php?a=wuhCor1_c&i=NC_045512.2;6566;1;0&p=58&e=58&w=0&cp=1&mp=Alt+Alleles:""++++T++++++++++++++++++++++++++++++++++++++G++++++++++++++GT++++T++++++++++++++++++++++++++++++++++++++++++++++++++++""@-58&f=A6567G", "CodAlignView")	=hyperlink("http://genome.ucsc.edu/cgi-bin/hgTracks?db=wuhCor1&position=NC_045512.2:6509-6625&complement_wuhCor1=0&hgt.revCmplDisp_wuhCor1=0", "UCSCview")	orf1ab	6566	D	G	Nonsynonymous			=hyperlink("https://data.broadinstitute.org/compbio1/cav.php?a=wuhCor1_c&i=NC_045512.2;6566;1;0&p=58&e=58&w=0&cp=1&mp=Alt+Alleles:""++++T++++++++++++++++++++++++++++++++++++++G++++++++++++++GT++++T++++++++++++++++++++++++++++++++++++++++++++++++++++""@-58&f=A6567G", "CodAlignView")								
6568	C6568T	C	T	AC=1;AN=2544	1	orf1ab	6566	D	D	Synonymous				0.0	0.0412458410646	0.148590786399	0.661075394743		=hyperlink("https://data.broadinstitute.org/compbio1/cav.php?a=wuhCor1_c&i=NC_045512.2;6567;1;0&p=59&e=57&w=0&cp=2&mp=Alt+Alleles:""++++T++++++++++++++++++++++++++++++++++++++G++++++++++++++GT++++T++++++++++++++++++++++++++++++++++++++++++++++++++++""@-59&f=C6568T", "CodAlignView")	=hyperlink("http://genome.ucsc.edu/cgi-bin/hgTracks?db=wuhCor1&position=NC_045512.2:6509-6625&complement_wuhCor1=0&hgt.revCmplDisp_wuhCor1=0", "UCSCview")	orf1ab	6566	D	D	Synonymous			=hyperlink("https://data.broadinstitute.org/compbio1/cav.php?a=wuhCor1_c&i=NC_045512.2;6567;1;0&p=59&e=57&w=0&cp=2&mp=Alt+Alleles:""++++T++++++++++++++++++++++++++++++++++++++G++++++++++++++GT++++T++++++++++++++++++++++++++++++++++++++++++++++++++++""@-59&f=C6568T", "CodAlignView")								
6573	C6573T	C	T	AC=1;AN=2544;AACHANGE=ORF1a:S2103F	1	orf1ab	6572	S	F	Nonsynonymous			4.19365817647						=hyperlink("https://data.broadinstitute.org/compbio1/cav.php?a=wuhCor1_c&i=NC_045512.2;6572;1;0&p=58&e=58&w=0&cp=1&mp=Alt+Alleles:""+++++++++++++++++++++++++++++++++++++G++++++++++++++GT++++T++++++++++++++++++++++++++++++++++++++++++++++++++++++T+++""@-58&f=C6573T", "CodAlignView")	=hyperlink("http://genome.ucsc.edu/cgi-bin/hgTracks?db=wuhCor1&position=NC_045512.2:6515-6631&complement_wuhCor1=0&hgt.revCmplDisp_wuhCor1=0", "UCSCview")	orf1ab	6572	S	F	Nonsynonymous			=hyperlink("https://data.broadinstitute.org/compbio1/cav.php?a=wuhCor1_c&i=NC_045512.2;6572;1;0&p=58&e=58&w=0&cp=1&mp=Alt+Alleles:""+++++++++++++++++++++++++++++++++++++G++++++++++++++GT++++T++++++++++++++++++++++++++++++++++++++++++++++++++++++T+++""@-58&f=C6573T", "CodAlignView")								
6628	C6628T	C	T	AC=2;AN=2544	2	orf1ab	6626	T	T	Synonymous	4way			1.22526034596	0.71280689872				=hyperlink("https://data.broadinstitute.org/compbio1/cav.php?a=wuhCor1_c&i=NC_045512.2;6627;1;0&p=59&e=57&w=0&cp=2&mp=Alt+Alleles:""++++T++++++++++++++++++++++++++++++++++++++++++++++++++++++T+++++++++T+++++++++++++++++++++++A+++T+++T++++++++++++++G""@-59&f=C6628T", "CodAlignView")	=hyperlink("http://genome.ucsc.edu/cgi-bin/hgTracks?db=wuhCor1&position=NC_045512.2:6569-6685&complement_wuhCor1=0&hgt.revCmplDisp_wuhCor1=0", "UCSCview")	orf1ab	6626	T	T	Synonymous	4way		=hyperlink("https://data.broadinstitute.org/compbio1/cav.php?a=wuhCor1_c&i=NC_045512.2;6627;1;0&p=59&e=57&w=0&cp=2&mp=Alt+Alleles:""++++T++++++++++++++++++++++++++++++++++++++++++++++++++++++T+++++++++T+++++++++++++++++++++++A+++T+++T++++++++++++++G""@-59&f=C6628T", "CodAlignView")								
6638	C6638T	C	T	AC=1;AN=2544;AACHANGE=ORF1a:H2125Y	1	orf1ab	6638	H	Y	Nonsynonymous		Conserved	0.0						=hyperlink("https://data.broadinstitute.org/compbio1/cav.php?a=wuhCor1_c&i=NC_045512.2;6637;1;0&p=57&e=59&w=0&cp=0&mp=Alt+Alleles:""+++++++++++++++++++++++++++++++++++++++++++++++T+++++++++T+++++++++++++++++++++++A+++T+++T++++++++++++++G+++++C+G+TT+""@-57&f=C6638T", "CodAlignView")	=hyperlink("http://genome.ucsc.edu/cgi-bin/hgTracks?db=wuhCor1&position=NC_045512.2:6581-6697&complement_wuhCor1=0&hgt.revCmplDisp_wuhCor1=0", "UCSCview")	orf1ab	6638	H	Y	Nonsynonymous		Conserved	=hyperlink("https://data.broadinstitute.org/compbio1/cav.php?a=wuhCor1_c&i=NC_045512.2;6637;1;0&p=57&e=59&w=0&cp=0&mp=Alt+Alleles:""+++++++++++++++++++++++++++++++++++++++++++++++T+++++++++T+++++++++++++++++++++++A+++T+++T++++++++++++++G+++++C+G+TT+""@-57&f=C6638T", "CodAlignView")								
6662	G6662A	G	A	AC=1;AN=2544;AACHANGE=ORF1a:V2133I	1	orf1ab	6662	V	I	Nonsynonymous		Conserved	0.0						=hyperlink("https://data.broadinstitute.org/compbio1/cav.php?a=wuhCor1_c&i=NC_045512.2;6661;1;0&p=57&e=59&w=0&cp=0&mp=Alt+Alleles:""+++++++++++++++++++++++T+++++++++T+++++++++++++++++++++++A+++T+++T++++++++++++++G+++++C+G+TT+++++++++++++++++++++++++""@-57&f=G6662A", "CodAlignView")	=hyperlink("http://genome.ucsc.edu/cgi-bin/hgTracks?db=wuhCor1&position=NC_045512.2:6605-6721&complement_wuhCor1=0&hgt.revCmplDisp_wuhCor1=0", "UCSCview")	orf1ab	6662	V	I	Nonsynonymous		Conserved	=hyperlink("https://data.broadinstitute.org/compbio1/cav.php?a=wuhCor1_c&i=NC_045512.2;6661;1;0&p=57&e=59&w=0&cp=0&mp=Alt+Alleles:""+++++++++++++++++++++++T+++++++++T+++++++++++++++++++++++A+++T+++T++++++++++++++G+++++C+G+TT+++++++++++++++++++++++++""@-57&f=G6662A", "CodAlignView")								
6666	C6666T	C	T	AC=1;AN=2544;AACHANGE=ORF1a:P2134L	1	orf1ab	6665	P	L	Nonsynonymous		Conserved	0.0						=hyperlink("https://data.broadinstitute.org/compbio1/cav.php?a=wuhCor1_c&i=NC_045512.2;6665;1;0&p=58&e=58&w=0&cp=1&mp=Alt+Alleles:""++++++++++++++++++++T+++++++++T+++++++++++++++++++++++A+++T+++T++++++++++++++G+++++C+G+TT++++++++++++++++++++++++++++""@-58&f=C6666T", "CodAlignView")	=hyperlink("http://genome.ucsc.edu/cgi-bin/hgTracks?db=wuhCor1&position=NC_045512.2:6608-6724&complement_wuhCor1=0&hgt.revCmplDisp_wuhCor1=0", "UCSCview")	orf1ab	6665	P	L	Nonsynonymous		Conserved	=hyperlink("https://data.broadinstitute.org/compbio1/cav.php?a=wuhCor1_c&i=NC_045512.2;6665;1;0&p=58&e=58&w=0&cp=1&mp=Alt+Alleles:""++++++++++++++++++++T+++++++++T+++++++++++++++++++++++A+++T+++T++++++++++++++G+++++C+G+TT++++++++++++++++++++++++++++""@-58&f=C6666T", "CodAlignView")								
6670	G6670T	G	T	AC=1;AN=2544;AACHANGE=ORF1a:W2135C	1	orf1ab	6668	W	C	Nonsynonymous		Conserved	0.0						=hyperlink("https://data.broadinstitute.org/compbio1/cav.php?a=wuhCor1_c&i=NC_045512.2;6669;1;0&p=59&e=57&w=0&cp=2&mp=Alt+Alleles:""+++++++++++++++++T+++++++++T+++++++++++++++++++++++A+++T+++T++++++++++++++G+++++C+G+TT+++++++++++++++++++++++++++++++""@-59&f=G6670T", "CodAlignView")	=hyperlink("http://genome.ucsc.edu/cgi-bin/hgTracks?db=wuhCor1&position=NC_045512.2:6611-6727&complement_wuhCor1=0&hgt.revCmplDisp_wuhCor1=0", "UCSCview")	orf1ab	6668	W	C	Nonsynonymous		Conserved	=hyperlink("https://data.broadinstitute.org/compbio1/cav.php?a=wuhCor1_c&i=NC_045512.2;6669;1;0&p=59&e=57&w=0&cp=2&mp=Alt+Alleles:""+++++++++++++++++T+++++++++T+++++++++++++++++++++++A+++T+++T++++++++++++++G+++++C+G+TT+++++++++++++++++++++++++++++++""@-59&f=G6670T", "CodAlignView")								
6685	T6685G	T	G	AC=1;AN=2544;AACHANGE=ORF1a:N2140K	1	orf1ab	6683	N	K	Nonsynonymous			4.18086899767						=hyperlink("https://data.broadinstitute.org/compbio1/cav.php?a=wuhCor1_c&i=NC_045512.2;6684;1;0&p=59&e=57&w=0&cp=2&mp=Alt+Alleles:""++T+++++++++T+++++++++++++++++++++++A+++T+++T++++++++++++++G+++++C+G+TT++++++++++++++++++++++++++++++++++++++++++++++""@-59&f=T6685G", "CodAlignView")	=hyperlink("http://genome.ucsc.edu/cgi-bin/hgTracks?db=wuhCor1&position=NC_045512.2:6626-6742&complement_wuhCor1=0&hgt.revCmplDisp_wuhCor1=0", "UCSCview")	orf1ab	6683	N	K	Nonsynonymous			=hyperlink("https://data.broadinstitute.org/compbio1/cav.php?a=wuhCor1_c&i=NC_045512.2;6684;1;0&p=59&e=57&w=0&cp=2&mp=Alt+Alleles:""++T+++++++++T+++++++++++++++++++++++A+++T+++T++++++++++++++G+++++C+G+TT++++++++++++++++++++++++++++++++++++++++++++++""@-59&f=T6685G", "CodAlignView")								
6691	T6691C	T	C	AC=1;AN=2544	1	orf1ab	6689	A	A	Synonymous	4way			1.63734633508	0.257245770645				=hyperlink("https://data.broadinstitute.org/compbio1/cav.php?a=wuhCor1_c&i=NC_045512.2;6690;1;0&p=59&e=57&w=0&cp=2&mp=Alt+Alleles:""++++++T+++++++++++++++++++++++A+++T+++T++++++++++++++G+++++C+G+TT++++++++++++++++++++++++++++++++++++++++++++++++++++""@-59&f=T6691C", "CodAlignView")	=hyperlink("http://genome.ucsc.edu/cgi-bin/hgTracks?db=wuhCor1&position=NC_045512.2:6632-6748&complement_wuhCor1=0&hgt.revCmplDisp_wuhCor1=0", "UCSCview")	orf1ab	6689	A	A	Synonymous	4way		=hyperlink("https://data.broadinstitute.org/compbio1/cav.php?a=wuhCor1_c&i=NC_045512.2;6690;1;0&p=59&e=57&w=0&cp=2&mp=Alt+Alleles:""++++++T+++++++++++++++++++++++A+++T+++T++++++++++++++G+++++C+G+TT++++++++++++++++++++++++++++++++++++++++++++++++++++""@-59&f=T6691C", "CodAlignView")								
6693	A6693G	A	G	AC=2;AN=2544;AACHANGE=ORF1a:K2143R	2	orf1ab	6692	K	R	Nonsynonymous			3.88829982163						=hyperlink("https://data.broadinstitute.org/compbio1/cav.php?a=wuhCor1_c&i=NC_045512.2;6692;1;0&p=58&e=58&w=0&cp=1&mp=Alt+Alleles:""+++T+++++++++++++++++++++++A+++T+++T++++++++++++++G+++++C+G+TT+++++++++++++++++++++++++++++++++++++++++++++++++++++++""@-58&f=A6693G", "CodAlignView")	=hyperlink("http://genome.ucsc.edu/cgi-bin/hgTracks?db=wuhCor1&position=NC_045512.2:6635-6751&complement_wuhCor1=0&hgt.revCmplDisp_wuhCor1=0", "UCSCview")	orf1ab	6692	K	R	Nonsynonymous			=hyperlink("https://data.broadinstitute.org/compbio1/cav.php?a=wuhCor1_c&i=NC_045512.2;6692;1;0&p=58&e=58&w=0&cp=1&mp=Alt+Alleles:""+++T+++++++++++++++++++++++A+++T+++T++++++++++++++G+++++C+G+TT+++++++++++++++++++++++++++++++++++++++++++++++++++++++""@-58&f=A6693G", "CodAlignView")								
6695	C6695T	C	T	AC=1;AN=2544;AACHANGE=ORF1a:P2144S	1	orf1ab	6695	P	S	Nonsynonymous		Conserved	0.0						=hyperlink("https://data.broadinstitute.org/compbio1/cav.php?a=wuhCor1_c&i=NC_045512.2;6694;1;0&p=57&e=59&w=0&cp=0&mp=Alt+Alleles:""T+++++++++++++++++++++++A+++T+++T++++++++++++++G+++++C+G+TT++++++++++++++++++++++++++++++++++++++++++++++++++++++++++""@-57&f=C6695T", "CodAlignView")	=hyperlink("http://genome.ucsc.edu/cgi-bin/hgTracks?db=wuhCor1&position=NC_045512.2:6638-6754&complement_wuhCor1=0&hgt.revCmplDisp_wuhCor1=0", "UCSCview")	orf1ab	6695	P	S	Nonsynonymous		Conserved	=hyperlink("https://data.broadinstitute.org/compbio1/cav.php?a=wuhCor1_c&i=NC_045512.2;6694;1;0&p=57&e=59&w=0&cp=0&mp=Alt+Alleles:""T+++++++++++++++++++++++A+++T+++T++++++++++++++G+++++C+G+TT++++++++++++++++++++++++++++++++++++++++++++++++++++++++++""@-57&f=C6695T", "CodAlignView")								
6696	C6696T	C	T	AC=2;AN=2544;AACHANGE=ORF1a:P2144L	2	orf1ab	6695	P	L	Nonsynonymous		Conserved	0.0						=hyperlink("https://data.broadinstitute.org/compbio1/cav.php?a=wuhCor1_c&i=NC_045512.2;6695;1;0&p=58&e=58&w=0&cp=1&mp=Alt+Alleles:""T+++++++++++++++++++++++A+++T+++T++++++++++++++G+++++C+G+TT++++++++++++++++++++++++++++++++++++++++++++++++++++++++++""@-58&f=C6696T", "CodAlignView")	=hyperlink("http://genome.ucsc.edu/cgi-bin/hgTracks?db=wuhCor1&position=NC_045512.2:6638-6754&complement_wuhCor1=0&hgt.revCmplDisp_wuhCor1=0", "UCSCview")	orf1ab	6695	P	L	Nonsynonymous		Conserved	=hyperlink("https://data.broadinstitute.org/compbio1/cav.php?a=wuhCor1_c&i=NC_045512.2;6695;1;0&p=58&e=58&w=0&cp=1&mp=Alt+Alleles:""T+++++++++++++++++++++++A+++T+++T++++++++++++++G+++++C+G+TT++++++++++++++++++++++++++++++++++++++++++++++++++++++++++""@-58&f=C6696T", "CodAlignView")								
6761	A6761G	A	G	AC=1;AN=2544;AACHANGE=ORF1a:T2166A	1	orf1ab	6761	T	A	Nonsynonymous			7.26278573489						=hyperlink("https://data.broadinstitute.org/compbio1/cav.php?a=wuhCor1_c&i=NC_045512.2;6760;1;0&p=57&e=59&w=0&cp=0&mp=Alt+Alleles:""+++++++++++++++++++++++++++++++++++++++++++++++++++++++++G+++++++++++++++++++++++++++++++++++++G++++++++++++++C++++T+""@-57&f=A6761G", "CodAlignView")	=hyperlink("http://genome.ucsc.edu/cgi-bin/hgTracks?db=wuhCor1&position=NC_045512.2:6704-6820&complement_wuhCor1=0&hgt.revCmplDisp_wuhCor1=0", "UCSCview")	orf1ab	6761	T	A	Nonsynonymous			=hyperlink("https://data.broadinstitute.org/compbio1/cav.php?a=wuhCor1_c&i=NC_045512.2;6760;1;0&p=57&e=59&w=0&cp=0&mp=Alt+Alleles:""+++++++++++++++++++++++++++++++++++++++++++++++++++++++++G+++++++++++++++++++++++++++++++++++++G++++++++++++++C++++T+""@-57&f=A6761G", "CodAlignView")								
6799	A6799G	A	G	AC=1;AN=2544	1	orf1ab	6797	Q	Q	Synonymous				2.7451248805	0.12581372091				=hyperlink("https://data.broadinstitute.org/compbio1/cav.php?a=wuhCor1_c&i=NC_045512.2;6798;1;0&p=59&e=57&w=0&cp=2&mp=Alt+Alleles:""+++++++++++++++++++++G+++++++++++++++++++++++++++++++++++++G++++++++++++++C++++T+++++C+++++++++++++++++++++++++++++++""@-59&f=A6799G", "CodAlignView")	=hyperlink("http://genome.ucsc.edu/cgi-bin/hgTracks?db=wuhCor1&position=NC_045512.2:6740-6856&complement_wuhCor1=0&hgt.revCmplDisp_wuhCor1=0", "UCSCview")	orf1ab	6797	Q	Q	Synonymous			=hyperlink("https://data.broadinstitute.org/compbio1/cav.php?a=wuhCor1_c&i=NC_045512.2;6798;1;0&p=59&e=57&w=0&cp=2&mp=Alt+Alleles:""+++++++++++++++++++++G+++++++++++++++++++++++++++++++++++++G++++++++++++++C++++T+++++C+++++++++++++++++++++++++++++++""@-59&f=A6799G", "CodAlignView")								
6814	T6814C	T	C	AC=1;AN=2544	1	orf1ab	6812	T	T	Synonymous	4way			10.6258271857	2.53131251959e-07				=hyperlink("https://data.broadinstitute.org/compbio1/cav.php?a=wuhCor1_c&i=NC_045512.2;6813;1;0&p=59&e=57&w=0&cp=2&mp=Alt+Alleles:""++++++G+++++++++++++++++++++++++++++++++++++G++++++++++++++C++++T+++++C+++++++++++++++++++++++++++++++++++T++++++++++""@-59&f=T6814C", "CodAlignView")	=hyperlink("http://genome.ucsc.edu/cgi-bin/hgTracks?db=wuhCor1&position=NC_045512.2:6755-6871&complement_wuhCor1=0&hgt.revCmplDisp_wuhCor1=0", "UCSCview")	orf1ab	6812	T	T	Synonymous	4way		=hyperlink("https://data.broadinstitute.org/compbio1/cav.php?a=wuhCor1_c&i=NC_045512.2;6813;1;0&p=59&e=57&w=0&cp=2&mp=Alt+Alleles:""++++++G+++++++++++++++++++++++++++++++++++++G++++++++++++++C++++T+++++C+++++++++++++++++++++++++++++++++++T++++++++++""@-59&f=T6814C", "CodAlignView")								
6819	G6819T	G	T	AC=3;AN=2544;AACHANGE=ORF1a:S2185I	3	orf1ab	6818	S	I	Nonsynonymous			2.25868767448						=hyperlink("https://data.broadinstitute.org/compbio1/cav.php?a=wuhCor1_c&i=NC_045512.2;6818;1;0&p=58&e=58&w=0&cp=1&mp=Alt+Alleles:""G+++++++++++++++++++++++++++++++++++++G++++++++++++++C++++T+++++C+++++++++++++++++++++++++++++++++++T++++++++++++++++""@-58&f=G6819T", "CodAlignView")	=hyperlink("http://genome.ucsc.edu/cgi-bin/hgTracks?db=wuhCor1&position=NC_045512.2:6761-6877&complement_wuhCor1=0&hgt.revCmplDisp_wuhCor1=0", "UCSCview")	orf1ab	6818	S	I	Nonsynonymous			=hyperlink("https://data.broadinstitute.org/compbio1/cav.php?a=wuhCor1_c&i=NC_045512.2;6818;1;0&p=58&e=58&w=0&cp=1&mp=Alt+Alleles:""G+++++++++++++++++++++++++++++++++++++G++++++++++++++C++++T+++++C+++++++++++++++++++++++++++++++++++T++++++++++++++++""@-58&f=G6819T", "CodAlignView")								
6825	A6825C	A	C	AC=2;AN=2544;AACHANGE=ORF1a:N2187T	2	orf1ab	6824	N	T	Nonsynonymous			4.48148544249						=hyperlink("https://data.broadinstitute.org/compbio1/cav.php?a=wuhCor1_c&i=NC_045512.2;6824;1;0&p=58&e=58&w=0&cp=1&mp=Alt+Alleles:""++++++++++++++++++++++++++++++++G++++++++++++++C++++T+++++C+++++++++++++++++++++++++++++++++++T++++++++++++++++++++++""@-58&f=A6825C", "CodAlignView")	=hyperlink("http://genome.ucsc.edu/cgi-bin/hgTracks?db=wuhCor1&position=NC_045512.2:6767-6883&complement_wuhCor1=0&hgt.revCmplDisp_wuhCor1=0", "UCSCview")	orf1ab	6824	N	T	Nonsynonymous			=hyperlink("https://data.broadinstitute.org/compbio1/cav.php?a=wuhCor1_c&i=NC_045512.2;6824;1;0&p=58&e=58&w=0&cp=1&mp=Alt+Alleles:""++++++++++++++++++++++++++++++++G++++++++++++++C++++T+++++C+++++++++++++++++++++++++++++++++++T++++++++++++++++++++++""@-58&f=A6825C", "CodAlignView")								
6861	C6861T	C	T	AC=1;AN=2544;AACHANGE=ORF1a:A2199V	1	orf1ab	6860	A	V	Nonsynonymous			1.18900863165						=hyperlink("https://data.broadinstitute.org/compbio1/cav.php?a=wuhCor1_c&i=NC_045512.2;6860;1;0&p=58&e=58&w=0&cp=1&mp=Alt+Alleles:""+++++++++++C++++T+++++C+++++++++++++++++++++++++++++++++++T++++++++++++++++++++++++++++++++++++++++++++++++++++++++++""@-58&f=C6861T", "CodAlignView")	=hyperlink("http://genome.ucsc.edu/cgi-bin/hgTracks?db=wuhCor1&position=NC_045512.2:6803-6919&complement_wuhCor1=0&hgt.revCmplDisp_wuhCor1=0", "UCSCview")	orf1ab	6860	A	V	Nonsynonymous			=hyperlink("https://data.broadinstitute.org/compbio1/cav.php?a=wuhCor1_c&i=NC_045512.2;6860;1;0&p=58&e=58&w=0&cp=1&mp=Alt+Alleles:""+++++++++++C++++T+++++C+++++++++++++++++++++++++++++++++++T++++++++++++++++++++++++++++++++++++++++++++++++++++++++++""@-58&f=C6861T", "CodAlignView")								
6956	A6956C	A	C	AC=1;AN=2544;AACHANGE=ORF1a:I2231L	1	orf1ab	6956	I	L	Nonsynonymous			2.77568535414						=hyperlink("https://data.broadinstitute.org/compbio1/cav.php?a=wuhCor1_c&i=NC_045512.2;6955;1;0&p=57&e=59&w=0&cp=0&mp=Alt+Alleles:""+++++++++++++++++++++++++++++++++++++++++++++++++++++++++C++++++AC+++A++C+++T+A++++++++++++T+++++C++++++++++++++T++++""@-57&f=A6956C", "CodAlignView")	=hyperlink("http://genome.ucsc.edu/cgi-bin/hgTracks?db=wuhCor1&position=NC_045512.2:6899-7015&complement_wuhCor1=0&hgt.revCmplDisp_wuhCor1=0", "UCSCview")	orf1ab	6956	I	L	Nonsynonymous			=hyperlink("https://data.broadinstitute.org/compbio1/cav.php?a=wuhCor1_c&i=NC_045512.2;6955;1;0&p=57&e=59&w=0&cp=0&mp=Alt+Alleles:""+++++++++++++++++++++++++++++++++++++++++++++++++++++++++C++++++AC+++A++C+++T+A++++++++++++T+++++C++++++++++++++T++++""@-57&f=A6956C", "CodAlignView")								
6963	T6963A	T	A	AC=1;AN=2544;AACHANGE=ORF1a:F2233Y	1	orf1ab	6962	F	Y	Nonsynonymous			1.90491952392						=hyperlink("https://data.broadinstitute.org/compbio1/cav.php?a=wuhCor1_c&i=NC_045512.2;6962;1;0&p=58&e=58&w=0&cp=1&mp=Alt+Alleles:""+++++++++++++++++++++++++++++++++++++++++++++++++++C++++++AC+++A++C+++T+A++++++++++++T+++++C++++++++++++++T++++A+++G+""@-58&f=T6963A", "CodAlignView")	=hyperlink("http://genome.ucsc.edu/cgi-bin/hgTracks?db=wuhCor1&position=NC_045512.2:6905-7021&complement_wuhCor1=0&hgt.revCmplDisp_wuhCor1=0", "UCSCview")	orf1ab	6962	F	Y	Nonsynonymous			=hyperlink("https://data.broadinstitute.org/compbio1/cav.php?a=wuhCor1_c&i=NC_045512.2;6962;1;0&p=58&e=58&w=0&cp=1&mp=Alt+Alleles:""+++++++++++++++++++++++++++++++++++++++++++++++++++C++++++AC+++A++C+++T+A++++++++++++T+++++C++++++++++++++T++++A+++G+""@-58&f=T6963A", "CodAlignView")								
6964	T6964C	T	C	AC=1;AN=2544;AACHANGE=ORF1a:F2233Y	1	orf1ab	6962	F	F	Synonymous				1.20905819127	0.668091210499				=hyperlink("https://data.broadinstitute.org/compbio1/cav.php?a=wuhCor1_c&i=NC_045512.2;6963;1;0&p=59&e=57&w=0&cp=2&mp=Alt+Alleles:""+++++++++++++++++++++++++++++++++++++++++++++++++++C++++++AC+++A++C+++T+A++++++++++++T+++++C++++++++++++++T++++A+++G+""@-59&f=T6964C", "CodAlignView")	=hyperlink("http://genome.ucsc.edu/cgi-bin/hgTracks?db=wuhCor1&position=NC_045512.2:6905-7021&complement_wuhCor1=0&hgt.revCmplDisp_wuhCor1=0", "UCSCview")	orf1ab	6962	F	F	Synonymous			=hyperlink("https://data.broadinstitute.org/compbio1/cav.php?a=wuhCor1_c&i=NC_045512.2;6963;1;0&p=59&e=57&w=0&cp=2&mp=Alt+Alleles:""+++++++++++++++++++++++++++++++++++++++++++++++++++C++++++AC+++A++C+++T+A++++++++++++T+++++C++++++++++++++T++++A+++G+""@-59&f=T6964C", "CodAlignView")								
6968	C6968A	C	A	AC=2;AN=2544;AACHANGE=ORF1a:L2235I	2	orf1ab	6968	L	I	Nonsynonymous		Conserved	0.0						=hyperlink("https://data.broadinstitute.org/compbio1/cav.php?a=wuhCor1_c&i=NC_045512.2;6967;1;0&p=57&e=59&w=0&cp=0&mp=Alt+Alleles:""+++++++++++++++++++++++++++++++++++++++++++++C++++++AC+++A++C+++T+A++++++++++++T+++++C++++++++++++++T++++A+++G+++++++""@-57&f=C6968A", "CodAlignView")	=hyperlink("http://genome.ucsc.edu/cgi-bin/hgTracks?db=wuhCor1&position=NC_045512.2:6911-7027&complement_wuhCor1=0&hgt.revCmplDisp_wuhCor1=0", "UCSCview")	orf1ab	6968	L	I	Nonsynonymous		Conserved	=hyperlink("https://data.broadinstitute.org/compbio1/cav.php?a=wuhCor1_c&i=NC_045512.2;6967;1;0&p=57&e=59&w=0&cp=0&mp=Alt+Alleles:""+++++++++++++++++++++++++++++++++++++++++++++C++++++AC+++A++C+++T+A++++++++++++T+++++C++++++++++++++T++++A+++G+++++++""@-57&f=C6968A", "CodAlignView")								
6971	T6971C	T	C	AC=1;AN=2544	1	orf1ab	6971	L	L	Synonymous				0.370457912791	0.120673995074	0.332445025645	0.756027065013		=hyperlink("https://data.broadinstitute.org/compbio1/cav.php?a=wuhCor1_c&i=NC_045512.2;6970;1;0&p=57&e=59&w=0&cp=0&mp=Alt+Alleles:""++++++++++++++++++++++++++++++++++++++++++C++++++AC+++A++C+++T+A++++++++++++T+++++C++++++++++++++T++++A+++G++++++++++""@-57&f=T6971C", "CodAlignView")	=hyperlink("http://genome.ucsc.edu/cgi-bin/hgTracks?db=wuhCor1&position=NC_045512.2:6914-7030&complement_wuhCor1=0&hgt.revCmplDisp_wuhCor1=0", "UCSCview")	orf1ab	6971	L	L	Synonymous			=hyperlink("https://data.broadinstitute.org/compbio1/cav.php?a=wuhCor1_c&i=NC_045512.2;6970;1;0&p=57&e=59&w=0&cp=0&mp=Alt+Alleles:""++++++++++++++++++++++++++++++++++++++++++C++++++AC+++A++C+++T+A++++++++++++T+++++C++++++++++++++T++++A+++G++++++++++""@-57&f=T6971C", "CodAlignView")								
6975	G6975T	G	T	AC=2;AN=2544;AACHANGE=ORF1a:S2237I	2	orf1ab	6974	S	I	Nonsynonymous			1.05696126457						=hyperlink("https://data.broadinstitute.org/compbio1/cav.php?a=wuhCor1_c&i=NC_045512.2;6974;1;0&p=58&e=58&w=0&cp=1&mp=Alt+Alleles:""+++++++++++++++++++++++++++++++++++++++C++++++AC+++A++C+++T+A++++++++++++T+++++C++++++++++++++T++++A+++G+++++++++++++""@-58&f=G6975T", "CodAlignView")	=hyperlink("http://genome.ucsc.edu/cgi-bin/hgTracks?db=wuhCor1&position=NC_045512.2:6917-7033&complement_wuhCor1=0&hgt.revCmplDisp_wuhCor1=0", "UCSCview")	orf1ab	6974	S	I	Nonsynonymous			=hyperlink("https://data.broadinstitute.org/compbio1/cav.php?a=wuhCor1_c&i=NC_045512.2;6974;1;0&p=58&e=58&w=0&cp=1&mp=Alt+Alleles:""+++++++++++++++++++++++++++++++++++++++C++++++AC+++A++C+++T+A++++++++++++T+++++C++++++++++++++T++++A+++G+++++++++++++""@-58&f=G6975T", "CodAlignView")								
6977	G6977A	G	A	AC=2;AN=2544;AACHANGE=ORF1a:V2238I	2	orf1ab	6977	V	I	Nonsynonymous			4.02890796695						=hyperlink("https://data.broadinstitute.org/compbio1/cav.php?a=wuhCor1_c&i=NC_045512.2;6976;1;0&p=57&e=59&w=0&cp=0&mp=Alt+Alleles:""++++++++++++++++++++++++++++++++++++C++++++AC+++A++C+++T+A++++++++++++T+++++C++++++++++++++T++++A+++G++++++++++++++++""@-57&f=G6977A", "CodAlignView")	=hyperlink("http://genome.ucsc.edu/cgi-bin/hgTracks?db=wuhCor1&position=NC_045512.2:6920-7036&complement_wuhCor1=0&hgt.revCmplDisp_wuhCor1=0", "UCSCview")	orf1ab	6977	V	I	Nonsynonymous			=hyperlink("https://data.broadinstitute.org/compbio1/cav.php?a=wuhCor1_c&i=NC_045512.2;6976;1;0&p=57&e=59&w=0&cp=0&mp=Alt+Alleles:""++++++++++++++++++++++++++++++++++++C++++++AC+++A++C+++T+A++++++++++++T+++++C++++++++++++++T++++A+++G++++++++++++++++""@-57&f=G6977A", "CodAlignView")								
6990	C6990T	C	T	AC=9;AN=2544;AACHANGE=ORF1a:S2242F	9	orf1ab	6989	S	F	Nonsynonymous			5.47153108145						=hyperlink("https://data.broadinstitute.org/compbio1/cav.php?a=wuhCor1_c&i=NC_045512.2;6989;1;0&p=58&e=58&w=0&cp=1&mp=Alt+Alleles:""++++++++++++++++++++++++C++++++AC+++A++C+++T+A++++++++++++T+++++C++++++++++++++T++++A+++G++++++++++++++++++++++++++++""@-58&f=C6990T", "CodAlignView")	=hyperlink("http://genome.ucsc.edu/cgi-bin/hgTracks?db=wuhCor1&position=NC_045512.2:6932-7048&complement_wuhCor1=0&hgt.revCmplDisp_wuhCor1=0", "UCSCview")	orf1ab	6989	S	F	Nonsynonymous			=hyperlink("https://data.broadinstitute.org/compbio1/cav.php?a=wuhCor1_c&i=NC_045512.2;6989;1;0&p=58&e=58&w=0&cp=1&mp=Alt+Alleles:""++++++++++++++++++++++++C++++++AC+++A++C+++T+A++++++++++++T+++++C++++++++++++++T++++A+++G++++++++++++++++++++++++++++""@-58&f=C6990T", "CodAlignView")								
6996	T6996C	T	C	AC=1;AN=2544;AACHANGE=ORF1a:I2244T	1	orf1ab	6995	I	T	Nonsynonymous			5.72207508907						=hyperlink("https://data.broadinstitute.org/compbio1/cav.php?a=wuhCor1_c&i=NC_045512.2;6995;1;0&p=58&e=58&w=0&cp=1&mp=Alt+Alleles:""++++++++++++++++++C++++++AC+++A++C+++T+A++++++++++++T+++++C++++++++++++++T++++A+++G++++++++++++++++++++++++++++++++++""@-58&f=T6996C", "CodAlignView")	=hyperlink("http://genome.ucsc.edu/cgi-bin/hgTracks?db=wuhCor1&position=NC_045512.2:6938-7054&complement_wuhCor1=0&hgt.revCmplDisp_wuhCor1=0", "UCSCview")	orf1ab	6995	I	T	Nonsynonymous			=hyperlink("https://data.broadinstitute.org/compbio1/cav.php?a=wuhCor1_c&i=NC_045512.2;6995;1;0&p=58&e=58&w=0&cp=1&mp=Alt+Alleles:""++++++++++++++++++C++++++AC+++A++C+++T+A++++++++++++T+++++C++++++++++++++T++++A+++G++++++++++++++++++++++++++++++++++""@-58&f=T6996C", "CodAlignView")								
7011	C7011T	C	T	AC=10;AN=2544;AACHANGE=ORF1a:A2249V	10	orf1ab	7010	A	V	Nonsynonymous			3.96204263336						=hyperlink("https://data.broadinstitute.org/compbio1/cav.php?a=wuhCor1_c&i=NC_045512.2;7010;1;0&p=58&e=58&w=0&cp=1&mp=Alt+Alleles:""+++C++++++AC+++A++C+++T+A++++++++++++T+++++C++++++++++++++T++++A+++G++++++++++++++++++++++++++++++++++++++++++T++++++""@-58&f=C7011T", "CodAlignView")	=hyperlink("http://genome.ucsc.edu/cgi-bin/hgTracks?db=wuhCor1&position=NC_045512.2:6953-7069&complement_wuhCor1=0&hgt.revCmplDisp_wuhCor1=0", "UCSCview")	orf1ab	7010	A	V	Nonsynonymous			=hyperlink("https://data.broadinstitute.org/compbio1/cav.php?a=wuhCor1_c&i=NC_045512.2;7010;1;0&p=58&e=58&w=0&cp=1&mp=Alt+Alleles:""+++C++++++AC+++A++C+++T+A++++++++++++T+++++C++++++++++++++T++++A+++G++++++++++++++++++++++++++++++++++++++++++T++++++""@-58&f=C7011T", "CodAlignView")								
7016	G7016A	G	A	AC=1;AN=2544;AACHANGE=ORF1a:G2251S	1	orf1ab	7016	G	S	Nonsynonymous		Conserved	0.0						=hyperlink("https://data.broadinstitute.org/compbio1/cav.php?a=wuhCor1_c&i=NC_045512.2;7015;1;0&p=57&e=59&w=0&cp=0&mp=Alt+Alleles:""++++AC+++A++C+++T+A++++++++++++T+++++C++++++++++++++T++++A+++G++++++++++++++++++++++++++++++++++++++++++T++++++A+T+++""@-57&f=G7016A", "CodAlignView")	=hyperlink("http://genome.ucsc.edu/cgi-bin/hgTracks?db=wuhCor1&position=NC_045512.2:6959-7075&complement_wuhCor1=0&hgt.revCmplDisp_wuhCor1=0", "UCSCview")	orf1ab	7016	G	S	Nonsynonymous		Conserved	=hyperlink("https://data.broadinstitute.org/compbio1/cav.php?a=wuhCor1_c&i=NC_045512.2;7015;1;0&p=57&e=59&w=0&cp=0&mp=Alt+Alleles:""++++AC+++A++C+++T+A++++++++++++T+++++C++++++++++++++T++++A+++G++++++++++++++++++++++++++++++++++++++++++T++++++A+T+++""@-57&f=G7016A", "CodAlignView")								
7020	T7020G	T	G	AC=1;AN=2544;AACHANGE=ORF1a:V2252G	1	orf1ab	7019	V	G	Nonsynonymous			1.36984801844						=hyperlink("https://data.broadinstitute.org/compbio1/cav.php?a=wuhCor1_c&i=NC_045512.2;7019;1;0&p=58&e=58&w=0&cp=1&mp=Alt+Alleles:""+AC+++A++C+++T+A++++++++++++T+++++C++++++++++++++T++++A+++G++++++++++++++++++++++++++++++++++++++++++T++++++A+T++++++""@-58&f=T7020G", "CodAlignView")	=hyperlink("http://genome.ucsc.edu/cgi-bin/hgTracks?db=wuhCor1&position=NC_045512.2:6962-7078&complement_wuhCor1=0&hgt.revCmplDisp_wuhCor1=0", "UCSCview")	orf1ab	7019	V	G	Nonsynonymous			=hyperlink("https://data.broadinstitute.org/compbio1/cav.php?a=wuhCor1_c&i=NC_045512.2;7019;1;0&p=58&e=58&w=0&cp=1&mp=Alt+Alleles:""+AC+++A++C+++T+A++++++++++++T+++++C++++++++++++++T++++A+++G++++++++++++++++++++++++++++++++++++++++++T++++++A+T++++++""@-58&f=T7020G", "CodAlignView")								
7063	C7063T	C	T	AC=1;AN=2544	1	orf1ab	7061	Y	Y	Synonymous				0.230565800959	0.0752191512299	0.245774203437	0.661075394743		=hyperlink("https://data.broadinstitute.org/compbio1/cav.php?a=wuhCor1_c&i=NC_045512.2;7062;1;0&p=59&e=57&w=0&cp=2&mp=Alt+Alleles:""+++++++T++++A+++G++++++++++++++++++++++++++++++++++++++++++T++++++A+T++++++G+++TC++++++++++++++++++++++++++++++++++++""@-59&f=C7063T", "CodAlignView")	=hyperlink("http://genome.ucsc.edu/cgi-bin/hgTracks?db=wuhCor1&position=NC_045512.2:7004-7120&complement_wuhCor1=0&hgt.revCmplDisp_wuhCor1=0", "UCSCview")	orf1ab	7061	Y	Y	Synonymous			=hyperlink("https://data.broadinstitute.org/compbio1/cav.php?a=wuhCor1_c&i=NC_045512.2;7062;1;0&p=59&e=57&w=0&cp=2&mp=Alt+Alleles:""+++++++T++++A+++G++++++++++++++++++++++++++++++++++++++++++T++++++A+T++++++G+++TC++++++++++++++++++++++++++++++++++++""@-59&f=C7063T", "CodAlignView")								
7070	G7070A	G	A	AC=1;AN=2544;AACHANGE=ORF1a:G2269S	1	orf1ab	7070	G	S	Nonsynonymous			19.4268256149						=hyperlink("https://data.broadinstitute.org/compbio1/cav.php?a=wuhCor1_c&i=NC_045512.2;7069;1;0&p=57&e=59&w=0&cp=0&mp=Alt+Alleles:""+++A+++G++++++++++++++++++++++++++++++++++++++++++T++++++A+T++++++G+++TC+++++++++++++++++++++++++++++++++++++++++++++""@-57&f=G7070A", "CodAlignView")	=hyperlink("http://genome.ucsc.edu/cgi-bin/hgTracks?db=wuhCor1&position=NC_045512.2:7013-7129&complement_wuhCor1=0&hgt.revCmplDisp_wuhCor1=0", "UCSCview")	orf1ab	7070	G	S	Nonsynonymous			=hyperlink("https://data.broadinstitute.org/compbio1/cav.php?a=wuhCor1_c&i=NC_045512.2;7069;1;0&p=57&e=59&w=0&cp=0&mp=Alt+Alleles:""+++A+++G++++++++++++++++++++++++++++++++++++++++++T++++++A+T++++++G+++TC+++++++++++++++++++++++++++++++++++++++++++++""@-57&f=G7070A", "CodAlignView")								
7072	C7072T	C	T	AC=1;AN=2544	1	orf1ab	7070	G	G	Synonymous	4way			2.4730398309	0.0430410613333				=hyperlink("https://data.broadinstitute.org/compbio1/cav.php?a=wuhCor1_c&i=NC_045512.2;7071;1;0&p=59&e=57&w=0&cp=2&mp=Alt+Alleles:""+++A+++G++++++++++++++++++++++++++++++++++++++++++T++++++A+T++++++G+++TC+++++++++++++++++++++++++++++++++++++++++++++""@-59&f=C7072T", "CodAlignView")	=hyperlink("http://genome.ucsc.edu/cgi-bin/hgTracks?db=wuhCor1&position=NC_045512.2:7013-7129&complement_wuhCor1=0&hgt.revCmplDisp_wuhCor1=0", "UCSCview")	orf1ab	7070	G	G	Synonymous	4way		=hyperlink("https://data.broadinstitute.org/compbio1/cav.php?a=wuhCor1_c&i=NC_045512.2;7071;1;0&p=59&e=57&w=0&cp=2&mp=Alt+Alleles:""+++A+++G++++++++++++++++++++++++++++++++++++++++++T++++++A+T++++++G+++TC+++++++++++++++++++++++++++++++++++++++++++++""@-59&f=C7072T", "CodAlignView")								
7079	A7079G	A	G	AC=1;AN=2544;AACHANGE=ORF1a:N2272D	1	orf1ab	7079	N	D	Nonsynonymous			1.23111023694						=hyperlink("https://data.broadinstitute.org/compbio1/cav.php?a=wuhCor1_c&i=NC_045512.2;7078;1;0&p=57&e=59&w=0&cp=0&mp=Alt+Alleles:""+++++++++++++++++++++++++++++++++++++++++T++++++A+T++++++G+++TC++++++++++++++++++++++++++++++++++++++++++++++++++++++""@-57&f=A7079G", "CodAlignView")	=hyperlink("http://genome.ucsc.edu/cgi-bin/hgTracks?db=wuhCor1&position=NC_045512.2:7022-7138&complement_wuhCor1=0&hgt.revCmplDisp_wuhCor1=0", "UCSCview")	orf1ab	7079	N	D	Nonsynonymous			=hyperlink("https://data.broadinstitute.org/compbio1/cav.php?a=wuhCor1_c&i=NC_045512.2;7078;1;0&p=57&e=59&w=0&cp=0&mp=Alt+Alleles:""+++++++++++++++++++++++++++++++++++++++++T++++++A+T++++++G+++TC++++++++++++++++++++++++++++++++++++++++++++++++++++++""@-57&f=A7079G", "CodAlignView")								
7083	C7083T	C	T	AC=1;AN=2544;AACHANGE=ORF1a:S2273F	1	orf1ab	7082	S	F	Nonsynonymous		Conserved	0.0						=hyperlink("https://data.broadinstitute.org/compbio1/cav.php?a=wuhCor1_c&i=NC_045512.2;7082;1;0&p=58&e=58&w=0&cp=1&mp=Alt+Alleles:""++++++++++++++++++++++++++++++++++++++T++++++A+T++++++G+++TC+++++++++++++++++++++++++++++++++++++++++++++++++++++++++""@-58&f=C7083T", "CodAlignView")	=hyperlink("http://genome.ucsc.edu/cgi-bin/hgTracks?db=wuhCor1&position=NC_045512.2:7025-7141&complement_wuhCor1=0&hgt.revCmplDisp_wuhCor1=0", "UCSCview")	orf1ab	7082	S	F	Nonsynonymous		Conserved	=hyperlink("https://data.broadinstitute.org/compbio1/cav.php?a=wuhCor1_c&i=NC_045512.2;7082;1;0&p=58&e=58&w=0&cp=1&mp=Alt+Alleles:""++++++++++++++++++++++++++++++++++++++T++++++A+T++++++G+++TC+++++++++++++++++++++++++++++++++++++++++++++++++++++++++""@-58&f=C7083T", "CodAlignView")								
7084	T7084C	T	C	AC=2;AN=2544	2	orf1ab	7082	S	S	Synonymous	4way			3.64264240966	0.00291122013755				=hyperlink("https://data.broadinstitute.org/compbio1/cav.php?a=wuhCor1_c&i=NC_045512.2;7083;1;0&p=59&e=57&w=0&cp=2&mp=Alt+Alleles:""++++++++++++++++++++++++++++++++++++++T++++++A+T++++++G+++TC+++++++++++++++++++++++++++++++++++++++++++++++++++++++++""@-59&f=T7084C", "CodAlignView")	=hyperlink("http://genome.ucsc.edu/cgi-bin/hgTracks?db=wuhCor1&position=NC_045512.2:7025-7141&complement_wuhCor1=0&hgt.revCmplDisp_wuhCor1=0", "UCSCview")	orf1ab	7082	S	S	Synonymous	4way		=hyperlink("https://data.broadinstitute.org/compbio1/cav.php?a=wuhCor1_c&i=NC_045512.2;7083;1;0&p=59&e=57&w=0&cp=2&mp=Alt+Alleles:""++++++++++++++++++++++++++++++++++++++T++++++A+T++++++G+++TC+++++++++++++++++++++++++++++++++++++++++++++++++++++++++""@-59&f=T7084C", "CodAlignView")								
7144	T7144A	T	A	AC=1;AN=2544;AACHANGE=ORF1a:S2293R	1	orf1ab	7142	S	R	Nonsynonymous			4.60393280384						=hyperlink("https://data.broadinstitute.org/compbio1/cav.php?a=wuhCor1_c&i=NC_045512.2;7143;1;0&p=59&e=57&w=0&cp=2&mp=Alt+Alleles:""+++++++++++++++++++++++++++++++++++++++++++++++++++++++++++A++C++++++++A+++++++++++++++++++++C+++++++++++++++++++++++""@-59&f=T7144A", "CodAlignView")	=hyperlink("http://genome.ucsc.edu/cgi-bin/hgTracks?db=wuhCor1&position=NC_045512.2:7085-7201&complement_wuhCor1=0&hgt.revCmplDisp_wuhCor1=0", "UCSCview")	orf1ab	7142	S	R	Nonsynonymous			=hyperlink("https://data.broadinstitute.org/compbio1/cav.php?a=wuhCor1_c&i=NC_045512.2;7143;1;0&p=59&e=57&w=0&cp=2&mp=Alt+Alleles:""+++++++++++++++++++++++++++++++++++++++++++++++++++++++++++A++C++++++++A+++++++++++++++++++++C+++++++++++++++++++++++""@-59&f=T7144A", "CodAlignView")								
7147	T7147C	T	C	AC=1;AN=2544	1	orf1ab	7145	G	G	Synonymous	4way			1.57253733578	0.447748345147				=hyperlink("https://data.broadinstitute.org/compbio1/cav.php?a=wuhCor1_c&i=NC_045512.2;7146;1;0&p=59&e=57&w=0&cp=2&mp=Alt+Alleles:""++++++++++++++++++++++++++++++++++++++++++++++++++++++++A++C++++++++A+++++++++++++++++++++C++++++++++++++++++++++++++""@-59&f=T7147C", "CodAlignView")	=hyperlink("http://genome.ucsc.edu/cgi-bin/hgTracks?db=wuhCor1&position=NC_045512.2:7088-7204&complement_wuhCor1=0&hgt.revCmplDisp_wuhCor1=0", "UCSCview")	orf1ab	7145	G	G	Synonymous	4way		=hyperlink("https://data.broadinstitute.org/compbio1/cav.php?a=wuhCor1_c&i=NC_045512.2;7146;1;0&p=59&e=57&w=0&cp=2&mp=Alt+Alleles:""++++++++++++++++++++++++++++++++++++++++++++++++++++++++A++C++++++++A+++++++++++++++++++++C++++++++++++++++++++++++++""@-59&f=T7147C", "CodAlignView")								
7156	T7156A	T	A	AC=1;AN=2544	1	orf1ab	7154	S	S	Synonymous	4way			5.44115293744	0.000649103994903				=hyperlink("https://data.broadinstitute.org/compbio1/cav.php?a=wuhCor1_c&i=NC_045512.2;7155;1;0&p=59&e=57&w=0&cp=2&mp=Alt+Alleles:""+++++++++++++++++++++++++++++++++++++++++++++++A++C++++++++A+++++++++++++++++++++C+++++++++++++++++++++++++++++++++++""@-59&f=T7156A", "CodAlignView")	=hyperlink("http://genome.ucsc.edu/cgi-bin/hgTracks?db=wuhCor1&position=NC_045512.2:7097-7213&complement_wuhCor1=0&hgt.revCmplDisp_wuhCor1=0", "UCSCview")	orf1ab	7154	S	S	Synonymous	4way		=hyperlink("https://data.broadinstitute.org/compbio1/cav.php?a=wuhCor1_c&i=NC_045512.2;7155;1;0&p=59&e=57&w=0&cp=2&mp=Alt+Alleles:""+++++++++++++++++++++++++++++++++++++++++++++++A++C++++++++A+++++++++++++++++++++C+++++++++++++++++++++++++++++++++++""@-59&f=T7156A", "CodAlignView")								
7178	G7178C	G	C	AC=1;AN=2544;AACHANGE=ORF1a:E2305Q	1	orf1ab	7178	E	Q	Nonsynonymous		Conserved	0.0						=hyperlink("https://data.broadinstitute.org/compbio1/cav.php?a=wuhCor1_c&i=NC_045512.2;7177;1;0&p=57&e=59&w=0&cp=0&mp=Alt+Alleles:""+++++++++++++++++++++++A++C++++++++A+++++++++++++++++++++C++++++++++++++++++++++++++++++++++++++++++++++C++++++++++++""@-57&f=G7178C", "CodAlignView")	=hyperlink("http://genome.ucsc.edu/cgi-bin/hgTracks?db=wuhCor1&position=NC_045512.2:7121-7237&complement_wuhCor1=0&hgt.revCmplDisp_wuhCor1=0", "UCSCview")	orf1ab	7178	E	Q	Nonsynonymous		Conserved	=hyperlink("https://data.broadinstitute.org/compbio1/cav.php?a=wuhCor1_c&i=NC_045512.2;7177;1;0&p=57&e=59&w=0&cp=0&mp=Alt+Alleles:""+++++++++++++++++++++++A++C++++++++A+++++++++++++++++++++C++++++++++++++++++++++++++++++++++++++++++++++C++++++++++++""@-57&f=G7178C", "CodAlignView")								
7225	T7225C	T	C	AC=1;AN=2544	1	orf1ab	7223	A	A	Synonymous	4way			3.14970980748	0.0517342857759				=hyperlink("https://data.broadinstitute.org/compbio1/cav.php?a=wuhCor1_c&i=NC_045512.2;7224;1;0&p=59&e=57&w=0&cp=2&mp=Alt+Alleles:""++++++++++++C++++++++++++++++++++++++++++++++++++++++++++++C+++++++++++++T+++++++++++++++++++++++++++++++++++++++++++""@-59&f=T7225C", "CodAlignView")	=hyperlink("http://genome.ucsc.edu/cgi-bin/hgTracks?db=wuhCor1&position=NC_045512.2:7166-7282&complement_wuhCor1=0&hgt.revCmplDisp_wuhCor1=0", "UCSCview")	orf1ab	7223	A	A	Synonymous	4way		=hyperlink("https://data.broadinstitute.org/compbio1/cav.php?a=wuhCor1_c&i=NC_045512.2;7224;1;0&p=59&e=57&w=0&cp=2&mp=Alt+Alleles:""++++++++++++C++++++++++++++++++++++++++++++++++++++++++++++C+++++++++++++T+++++++++++++++++++++++++++++++++++++++++++""@-59&f=T7225C", "CodAlignView")								
7239	C7239T	C	T	AC=1;AN=2544;AACHANGE=ORF1a:A2325V	1	orf1ab	7238	A	V	Nonsynonymous		Conserved	0.0						=hyperlink("https://data.broadinstitute.org/compbio1/cav.php?a=wuhCor1_c&i=NC_045512.2;7238;1;0&p=58&e=58&w=0&cp=1&mp=Alt+Alleles:""++++++++++++++++++++++++++++++++++++++++++++C+++++++++++++T++++++++++++++++++++++++++++++++++++++++++++++++++++++++++""@-58&f=C7239T", "CodAlignView")	=hyperlink("http://genome.ucsc.edu/cgi-bin/hgTracks?db=wuhCor1&position=NC_045512.2:7181-7297&complement_wuhCor1=0&hgt.revCmplDisp_wuhCor1=0", "UCSCview")	orf1ab	7238	A	V	Nonsynonymous		Conserved	=hyperlink("https://data.broadinstitute.org/compbio1/cav.php?a=wuhCor1_c&i=NC_045512.2;7238;1;0&p=58&e=58&w=0&cp=1&mp=Alt+Alleles:""++++++++++++++++++++++++++++++++++++++++++++C+++++++++++++T++++++++++++++++++++++++++++++++++++++++++++++++++++++++++""@-58&f=C7239T", "CodAlignView")								
7299	C7299T	C	T	AC=1;AN=2544;AACHANGE=ORF1a:A2345V	1	orf1ab	7298	A	V	Nonsynonymous		Conserved	0.0						=hyperlink("https://data.broadinstitute.org/compbio1/cav.php?a=wuhCor1_c&i=NC_045512.2;7298;1;0&p=58&e=58&w=0&cp=1&mp=Alt+Alleles:""++++++++++++++++++++++++++++++++++++++++++++++++++++++++++T+++++++++C+++C++++++++++++++++++++T+++++++++++++++++++++++""@-58&f=C7299T", "CodAlignView")	=hyperlink("http://genome.ucsc.edu/cgi-bin/hgTracks?db=wuhCor1&position=NC_045512.2:7241-7357&complement_wuhCor1=0&hgt.revCmplDisp_wuhCor1=0", "UCSCview")	orf1ab	7298	A	V	Nonsynonymous		Conserved	=hyperlink("https://data.broadinstitute.org/compbio1/cav.php?a=wuhCor1_c&i=NC_045512.2;7298;1;0&p=58&e=58&w=0&cp=1&mp=Alt+Alleles:""++++++++++++++++++++++++++++++++++++++++++++++++++++++++++T+++++++++C+++C++++++++++++++++++++T+++++++++++++++++++++++""@-58&f=C7299T", "CodAlignView")								
7309	A7309C	A	C	AC=1;AN=2544;AACHANGE=ORF1a:Q2348H	1	orf1ab	7307	Q	H	Nonsynonymous			1.86344146299						=hyperlink("https://data.broadinstitute.org/compbio1/cav.php?a=wuhCor1_c&i=NC_045512.2;7308;1;0&p=59&e=57&w=0&cp=2&mp=Alt+Alleles:""+++++++++++++++++++++++++++++++++++++++++++++++++T+++++++++C+++C++++++++++++++++++++T++++++++++++++++++++++++++++++++""@-59&f=A7309C", "CodAlignView")	=hyperlink("http://genome.ucsc.edu/cgi-bin/hgTracks?db=wuhCor1&position=NC_045512.2:7250-7366&complement_wuhCor1=0&hgt.revCmplDisp_wuhCor1=0", "UCSCview")	orf1ab	7307	Q	H	Nonsynonymous			=hyperlink("https://data.broadinstitute.org/compbio1/cav.php?a=wuhCor1_c&i=NC_045512.2;7308;1;0&p=59&e=57&w=0&cp=2&mp=Alt+Alleles:""+++++++++++++++++++++++++++++++++++++++++++++++++T+++++++++C+++C++++++++++++++++++++T++++++++++++++++++++++++++++++++""@-59&f=A7309C", "CodAlignView")								
7313	T7313C	T	C	AC=1;AN=2544;AACHANGE=ORF1a:F2350L	1	orf1ab	7313	F	L	Nonsynonymous		Conserved	0.0						=hyperlink("https://data.broadinstitute.org/compbio1/cav.php?a=wuhCor1_c&i=NC_045512.2;7312;1;0&p=57&e=59&w=0&cp=0&mp=Alt+Alleles:""+++++++++++++++++++++++++++++++++++++++++++T+++++++++C+++C++++++++++++++++++++T++++++++++++++++++++++++++++++++++++++""@-57&f=T7313C", "CodAlignView")	=hyperlink("http://genome.ucsc.edu/cgi-bin/hgTracks?db=wuhCor1&position=NC_045512.2:7256-7372&complement_wuhCor1=0&hgt.revCmplDisp_wuhCor1=0", "UCSCview")	orf1ab	7313	F	L	Nonsynonymous		Conserved	=hyperlink("https://data.broadinstitute.org/compbio1/cav.php?a=wuhCor1_c&i=NC_045512.2;7312;1;0&p=57&e=59&w=0&cp=0&mp=Alt+Alleles:""+++++++++++++++++++++++++++++++++++++++++++T+++++++++C+++C++++++++++++++++++++T++++++++++++++++++++++++++++++++++++++""@-57&f=T7313C", "CodAlignView")								
7334	C7334T	C	T	AC=1;AN=2544;AACHANGE=ORF1a:H2357Y	1	orf1ab	7334	H	Y	Nonsynonymous		Conserved	0.0						=hyperlink("https://data.broadinstitute.org/compbio1/cav.php?a=wuhCor1_c&i=NC_045512.2;7333;1;0&p=57&e=59&w=0&cp=0&mp=Alt+Alleles:""++++++++++++++++++++++T+++++++++C+++C++++++++++++++++++++T+++++++++++++++++++++++++++++++++++++++++++++++++++++++T+T+""@-57&f=C7334T", "CodAlignView")	=hyperlink("http://genome.ucsc.edu/cgi-bin/hgTracks?db=wuhCor1&position=NC_045512.2:7277-7393&complement_wuhCor1=0&hgt.revCmplDisp_wuhCor1=0", "UCSCview")	orf1ab	7334	H	Y	Nonsynonymous		Conserved	=hyperlink("https://data.broadinstitute.org/compbio1/cav.php?a=wuhCor1_c&i=NC_045512.2;7333;1;0&p=57&e=59&w=0&cp=0&mp=Alt+Alleles:""++++++++++++++++++++++T+++++++++C+++C++++++++++++++++++++T+++++++++++++++++++++++++++++++++++++++++++++++++++++++T+T+""@-57&f=C7334T", "CodAlignView")								
7390	C7390T	C	T	AC=1;AN=2544	1	orf1ab	7388	A	A	Synonymous	4way			0.754176048536	0.64156618258	0.81945498775	1.0		=hyperlink("https://data.broadinstitute.org/compbio1/cav.php?a=wuhCor1_c&i=NC_045512.2;7389;1;0&p=59&e=57&w=0&cp=2&mp=Alt+Alleles:""+++T+++++++++++++++++++++++++++++++++++++++++++++++++++++++T+T+++++T+++A+++++++++++++++++T+++++++++++++++++C+++++++++""@-59&f=C7390T", "CodAlignView")	=hyperlink("http://genome.ucsc.edu/cgi-bin/hgTracks?db=wuhCor1&position=NC_045512.2:7331-7447&complement_wuhCor1=0&hgt.revCmplDisp_wuhCor1=0", "UCSCview")	orf1ab	7388	A	A	Synonymous	4way		=hyperlink("https://data.broadinstitute.org/compbio1/cav.php?a=wuhCor1_c&i=NC_045512.2;7389;1;0&p=59&e=57&w=0&cp=2&mp=Alt+Alleles:""+++T+++++++++++++++++++++++++++++++++++++++++++++++++++++++T+T+++++T+++A+++++++++++++++++T+++++++++++++++++C+++++++++""@-59&f=C7390T", "CodAlignView")								
7392	C7392T	C	T	AC=1;AN=2544;AACHANGE=ORF1a:P2376L	1	orf1ab	7391	P	L	Nonsynonymous		Conserved	0.0						=hyperlink("https://data.broadinstitute.org/compbio1/cav.php?a=wuhCor1_c&i=NC_045512.2;7391;1;0&p=58&e=58&w=0&cp=1&mp=Alt+Alleles:""T+++++++++++++++++++++++++++++++++++++++++++++++++++++++T+T+++++T+++A+++++++++++++++++T+++++++++++++++++C++++++++++++""@-58&f=C7392T", "CodAlignView")	=hyperlink("http://genome.ucsc.edu/cgi-bin/hgTracks?db=wuhCor1&position=NC_045512.2:7334-7450&complement_wuhCor1=0&hgt.revCmplDisp_wuhCor1=0", "UCSCview")	orf1ab	7391	P	L	Nonsynonymous		Conserved	=hyperlink("https://data.broadinstitute.org/compbio1/cav.php?a=wuhCor1_c&i=NC_045512.2;7391;1;0&p=58&e=58&w=0&cp=1&mp=Alt+Alleles:""T+++++++++++++++++++++++++++++++++++++++++++++++++++++++T+T+++++T+++A+++++++++++++++++T+++++++++++++++++C++++++++++++""@-58&f=C7392T", "CodAlignView")								
7398	C7398T	C	T	AC=1;AN=2544;AACHANGE=ORF1a:S2378L	1	orf1ab	7397	S	L	Nonsynonymous			1.41364645372						=hyperlink("https://data.broadinstitute.org/compbio1/cav.php?a=wuhCor1_c&i=NC_045512.2;7397;1;0&p=58&e=58&w=0&cp=1&mp=Alt+Alleles:""++++++++++++++++++++++++++++++++++++++++++++++++++T+T+++++T+++A+++++++++++++++++T+++++++++++++++++C++++++++++++++++++""@-58&f=C7398T", "CodAlignView")	=hyperlink("http://genome.ucsc.edu/cgi-bin/hgTracks?db=wuhCor1&position=NC_045512.2:7340-7456&complement_wuhCor1=0&hgt.revCmplDisp_wuhCor1=0", "UCSCview")	orf1ab	7397	S	L	Nonsynonymous			=hyperlink("https://data.broadinstitute.org/compbio1/cav.php?a=wuhCor1_c&i=NC_045512.2;7397;1;0&p=58&e=58&w=0&cp=1&mp=Alt+Alleles:""++++++++++++++++++++++++++++++++++++++++++++++++++T+T+++++T+++A+++++++++++++++++T+++++++++++++++++C++++++++++++++++++""@-58&f=C7398T", "CodAlignView")								
7402	T7402A	T	A	AC=1;AN=2544	1	orf1ab	7400	A	A	Synonymous	4way			1.42690863291	0.541181897928				=hyperlink("https://data.broadinstitute.org/compbio1/cav.php?a=wuhCor1_c&i=NC_045512.2;7401;1;0&p=59&e=57&w=0&cp=2&mp=Alt+Alleles:""+++++++++++++++++++++++++++++++++++++++++++++++T+T+++++T+++A+++++++++++++++++T+++++++++++++++++C+++++++++++++++++++++""@-59&f=T7402A", "CodAlignView")	=hyperlink("http://genome.ucsc.edu/cgi-bin/hgTracks?db=wuhCor1&position=NC_045512.2:7343-7459&complement_wuhCor1=0&hgt.revCmplDisp_wuhCor1=0", "UCSCview")	orf1ab	7400	A	A	Synonymous	4way		=hyperlink("https://data.broadinstitute.org/compbio1/cav.php?a=wuhCor1_c&i=NC_045512.2;7401;1;0&p=59&e=57&w=0&cp=2&mp=Alt+Alleles:""+++++++++++++++++++++++++++++++++++++++++++++++T+T+++++T+++A+++++++++++++++++T+++++++++++++++++C+++++++++++++++++++++""@-59&f=T7402A", "CodAlignView")								
7420	C7420T	C	T	AC=2;AN=2544	2	orf1ab	7418	I	I	Synonymous				2.80703990332	0.0267192642538				=hyperlink("https://data.broadinstitute.org/compbio1/cav.php?a=wuhCor1_c&i=NC_045512.2;7419;1;0&p=59&e=57&w=0&cp=2&mp=Alt+Alleles:""+++++++++++++++++++++++++++++T+T+++++T+++A+++++++++++++++++T+++++++++++++++++C+++++++++++++++++++++++++++++++++++++++""@-59&f=C7420T", "CodAlignView")	=hyperlink("http://genome.ucsc.edu/cgi-bin/hgTracks?db=wuhCor1&position=NC_045512.2:7361-7477&complement_wuhCor1=0&hgt.revCmplDisp_wuhCor1=0", "UCSCview")	orf1ab	7418	I	I	Synonymous			=hyperlink("https://data.broadinstitute.org/compbio1/cav.php?a=wuhCor1_c&i=NC_045512.2;7419;1;0&p=59&e=57&w=0&cp=2&mp=Alt+Alleles:""+++++++++++++++++++++++++++++T+T+++++T+++A+++++++++++++++++T+++++++++++++++++C+++++++++++++++++++++++++++++++++++++++""@-59&f=C7420T", "CodAlignView")								
7438	T7438C	T	C	AC=1;AN=2544	1	orf1ab	7436	Y	Y	Synonymous				3.94557281402	0.00360586386157				=hyperlink("https://data.broadinstitute.org/compbio1/cav.php?a=wuhCor1_c&i=NC_045512.2;7437;1;0&p=59&e=57&w=0&cp=2&mp=Alt+Alleles:""+++++++++++T+T+++++T+++A+++++++++++++++++T+++++++++++++++++C++++++++++++++++++++++++++++++++++++++++G++++++++++++++++""@-59&f=T7438C", "CodAlignView")	=hyperlink("http://genome.ucsc.edu/cgi-bin/hgTracks?db=wuhCor1&position=NC_045512.2:7379-7495&complement_wuhCor1=0&hgt.revCmplDisp_wuhCor1=0", "UCSCview")	orf1ab	7436	Y	Y	Synonymous			=hyperlink("https://data.broadinstitute.org/compbio1/cav.php?a=wuhCor1_c&i=NC_045512.2;7437;1;0&p=59&e=57&w=0&cp=2&mp=Alt+Alleles:""+++++++++++T+T+++++T+++A+++++++++++++++++T+++++++++++++++++C++++++++++++++++++++++++++++++++++++++++G++++++++++++++++""@-59&f=T7438C", "CodAlignView")								
7479	A7479G	A	G	AC=1;AN=2544;AACHANGE=ORF1a:N2405S	1	orf1ab	7478	N	S	Nonsynonymous			5.10801479684						=hyperlink("https://data.broadinstitute.org/compbio1/cav.php?a=wuhCor1_c&i=NC_045512.2;7478;1;0&p=58&e=58&w=0&cp=1&mp=Alt+Alleles:""+++++++++++++++++C++++++++++++++++++++++++++++++++++++++++G++++++++++++++++++++++++++++++++++++++++++++++++T+++++++++""@-58&f=A7479G", "CodAlignView")	=hyperlink("http://genome.ucsc.edu/cgi-bin/hgTracks?db=wuhCor1&position=NC_045512.2:7421-7537&complement_wuhCor1=0&hgt.revCmplDisp_wuhCor1=0", "UCSCview")	orf1ab	7478	N	S	Nonsynonymous			=hyperlink("https://data.broadinstitute.org/compbio1/cav.php?a=wuhCor1_c&i=NC_045512.2;7478;1;0&p=58&e=58&w=0&cp=1&mp=Alt+Alleles:""+++++++++++++++++C++++++++++++++++++++++++++++++++++++++++G++++++++++++++++++++++++++++++++++++++++++++++++T+++++++++""@-58&f=A7479G", "CodAlignView")								
7528	C7528T	C	T	AC=1;AN=2544	1	orf1ab	7526	V	V	Synonymous	4way			2.27477121069	0.148257423914				=hyperlink("https://data.broadinstitute.org/compbio1/cav.php?a=wuhCor1_c&i=NC_045512.2;7527;1;0&p=59&e=57&w=0&cp=2&mp=Alt+Alleles:""++++++++++G++++++++++++++++++++++++++++++++++++++++++++++++T+++++++++++++++++++++++++++++++++++T+++++++++++++++++C+++""@-59&f=C7528T", "CodAlignView")	=hyperlink("http://genome.ucsc.edu/cgi-bin/hgTracks?db=wuhCor1&position=NC_045512.2:7469-7585&complement_wuhCor1=0&hgt.revCmplDisp_wuhCor1=0", "UCSCview")	orf1ab	7526	V	V	Synonymous	4way		=hyperlink("https://data.broadinstitute.org/compbio1/cav.php?a=wuhCor1_c&i=NC_045512.2;7527;1;0&p=59&e=57&w=0&cp=2&mp=Alt+Alleles:""++++++++++G++++++++++++++++++++++++++++++++++++++++++++++++T+++++++++++++++++++++++++++++++++++T+++++++++++++++++C+++""@-59&f=C7528T", "CodAlignView")								
7564	C7564T	C	T	AC=4;AN=2544	4	orf1ab	7562	S	S	Synonymous	4way			1.47639864614	0.453814461167				=hyperlink("https://data.broadinstitute.org/compbio1/cav.php?a=wuhCor1_c&i=NC_045512.2;7563;1;0&p=59&e=57&w=0&cp=2&mp=Alt+Alleles:""+++++++++++++++++++++++T+++++++++++++++++++++++++++++++++++T+++++++++++++++++C+++++++++++++++++++++++++++++++++++++++""@-59&f=C7564T", "CodAlignView")	=hyperlink("http://genome.ucsc.edu/cgi-bin/hgTracks?db=wuhCor1&position=NC_045512.2:7505-7621&complement_wuhCor1=0&hgt.revCmplDisp_wuhCor1=0", "UCSCview")	orf1ab	7562	S	S	Synonymous	4way		=hyperlink("https://data.broadinstitute.org/compbio1/cav.php?a=wuhCor1_c&i=NC_045512.2;7563;1;0&p=59&e=57&w=0&cp=2&mp=Alt+Alleles:""+++++++++++++++++++++++T+++++++++++++++++++++++++++++++++++T+++++++++++++++++C+++++++++++++++++++++++++++++++++++++++""@-59&f=C7564T", "CodAlignView")								
7582	T7582C	T	C	AC=1;AN=2544	1	orf1ab	7580	N	N	Synonymous				1.16015656773	0.882466379038				=hyperlink("https://data.broadinstitute.org/compbio1/cav.php?a=wuhCor1_c&i=NC_045512.2;7581;1;0&p=59&e=57&w=0&cp=2&mp=Alt+Alleles:""+++++T+++++++++++++++++++++++++++++++++++T+++++++++++++++++C+++++++++++++++++++++++++++++++++++++++++++++++++++++++++""@-59&f=T7582C", "CodAlignView")	=hyperlink("http://genome.ucsc.edu/cgi-bin/hgTracks?db=wuhCor1&position=NC_045512.2:7523-7639&complement_wuhCor1=0&hgt.revCmplDisp_wuhCor1=0", "UCSCview")	orf1ab	7580	N	N	Synonymous			=hyperlink("https://data.broadinstitute.org/compbio1/cav.php?a=wuhCor1_c&i=NC_045512.2;7581;1;0&p=59&e=57&w=0&cp=2&mp=Alt+Alleles:""+++++T+++++++++++++++++++++++++++++++++++T+++++++++++++++++C+++++++++++++++++++++++++++++++++++++++++++++++++++++++++""@-59&f=T7582C", "CodAlignView")								
7735	C7735T	C	T	AC=2;AN=2544	2	orf1ab	7733	I	I	Synonymous				2.27232056137	0.14391245628				=hyperlink("https://data.broadinstitute.org/compbio1/cav.php?a=wuhCor1_c&i=NC_045512.2;7734;1;0&p=59&e=57&w=0&cp=2&mp=Alt+Alleles:""+++++++++++++++++++++++++++++++++++++++++++++++++++++++++++T+++++++++++++++++++++++++++++T+++++C+++++++++++++++++++++""@-59&f=C7735T", "CodAlignView")	=hyperlink("http://genome.ucsc.edu/cgi-bin/hgTracks?db=wuhCor1&position=NC_045512.2:7676-7792&complement_wuhCor1=0&hgt.revCmplDisp_wuhCor1=0", "UCSCview")	orf1ab	7733	I	I	Synonymous			=hyperlink("https://data.broadinstitute.org/compbio1/cav.php?a=wuhCor1_c&i=NC_045512.2;7734;1;0&p=59&e=57&w=0&cp=2&mp=Alt+Alleles:""+++++++++++++++++++++++++++++++++++++++++++++++++++++++++++T+++++++++++++++++++++++++++++T+++++C+++++++++++++++++++++""@-59&f=C7735T", "CodAlignView")								
7765	C7765T	C	T	AC=7;AN=2544	7	orf1ab	7763	S	S	Synonymous	4way			3.61154120076	0.00398699901985				=hyperlink("https://data.broadinstitute.org/compbio1/cav.php?a=wuhCor1_c&i=NC_045512.2;7764;1;0&p=59&e=57&w=0&cp=2&mp=Alt+Alleles:""+++++++++++++++++++++++++++++T+++++++++++++++++++++++++++++T+++++C++++++++++++++++++++++++++T++++++++++++++++T+++++++""@-59&f=C7765T", "CodAlignView")	=hyperlink("http://genome.ucsc.edu/cgi-bin/hgTracks?db=wuhCor1&position=NC_045512.2:7706-7822&complement_wuhCor1=0&hgt.revCmplDisp_wuhCor1=0", "UCSCview")	orf1ab	7763	S	S	Synonymous	4way		=hyperlink("https://data.broadinstitute.org/compbio1/cav.php?a=wuhCor1_c&i=NC_045512.2;7764;1;0&p=59&e=57&w=0&cp=2&mp=Alt+Alleles:""+++++++++++++++++++++++++++++T+++++++++++++++++++++++++++++T+++++C++++++++++++++++++++++++++T++++++++++++++++T+++++++""@-59&f=C7765T", "CodAlignView")								
7771	T7771C	T	C	AC=1;AN=2544	1	orf1ab	7769	H	H	Synonymous				5.33303447116	0.000398112409937				=hyperlink("https://data.broadinstitute.org/compbio1/cav.php?a=wuhCor1_c&i=NC_045512.2;7770;1;0&p=59&e=57&w=0&cp=2&mp=Alt+Alleles:""+++++++++++++++++++++++T+++++++++++++++++++++++++++++T+++++C++++++++++++++++++++++++++T++++++++++++++++T+++++++++++++""@-59&f=T7771C", "CodAlignView")	=hyperlink("http://genome.ucsc.edu/cgi-bin/hgTracks?db=wuhCor1&position=NC_045512.2:7712-7828&complement_wuhCor1=0&hgt.revCmplDisp_wuhCor1=0", "UCSCview")	orf1ab	7769	H	H	Synonymous			=hyperlink("https://data.broadinstitute.org/compbio1/cav.php?a=wuhCor1_c&i=NC_045512.2;7770;1;0&p=59&e=57&w=0&cp=2&mp=Alt+Alleles:""+++++++++++++++++++++++T+++++++++++++++++++++++++++++T+++++C++++++++++++++++++++++++++T++++++++++++++++T+++++++++++++""@-59&f=T7771C", "CodAlignView")								
7798	G7798T	G	T	AC=3;AN=2544;AACHANGE=ORF1a:K2511N	3	orf1ab	7796	K	N	Nonsynonymous			8.66244490233						=hyperlink("https://data.broadinstitute.org/compbio1/cav.php?a=wuhCor1_c&i=NC_045512.2;7797;1;0&p=59&e=57&w=0&cp=2&mp=Alt+Alleles:""++++++++++++++++++++++++++T+++++C++++++++++++++++++++++++++T++++++++++++++++T+++++++++++++++++++++++++++TA+++++T+++++""@-59&f=G7798T", "CodAlignView")	=hyperlink("http://genome.ucsc.edu/cgi-bin/hgTracks?db=wuhCor1&position=NC_045512.2:7739-7855&complement_wuhCor1=0&hgt.revCmplDisp_wuhCor1=0", "UCSCview")	orf1ab	7796	K	N	Nonsynonymous			=hyperlink("https://data.broadinstitute.org/compbio1/cav.php?a=wuhCor1_c&i=NC_045512.2;7797;1;0&p=59&e=57&w=0&cp=2&mp=Alt+Alleles:""++++++++++++++++++++++++++T+++++C++++++++++++++++++++++++++T++++++++++++++++T+++++++++++++++++++++++++++TA+++++T+++++""@-59&f=G7798T", "CodAlignView")								
7815	C7815T	C	T	AC=1;AN=2544;AACHANGE=ORF1a:S2517F	1	orf1ab	7814	S	F	Nonsynonymous			3.91817911285						=hyperlink("https://data.broadinstitute.org/compbio1/cav.php?a=wuhCor1_c&i=NC_045512.2;7814;1;0&p=58&e=58&w=0&cp=1&mp=Alt+Alleles:""++++++++T+++++C++++++++++++++++++++++++++T++++++++++++++++T+++++++++++++++++++++++++++TA+++++T++++++++++++++++++T++++""@-58&f=C7815T", "CodAlignView")	=hyperlink("http://genome.ucsc.edu/cgi-bin/hgTracks?db=wuhCor1&position=NC_045512.2:7757-7873&complement_wuhCor1=0&hgt.revCmplDisp_wuhCor1=0", "UCSCview")	orf1ab	7814	S	F	Nonsynonymous			=hyperlink("https://data.broadinstitute.org/compbio1/cav.php?a=wuhCor1_c&i=NC_045512.2;7814;1;0&p=58&e=58&w=0&cp=1&mp=Alt+Alleles:""++++++++T+++++C++++++++++++++++++++++++++T++++++++++++++++T+++++++++++++++++++++++++++TA+++++T++++++++++++++++++T++++""@-58&f=C7815T", "CodAlignView")								
7843	C7843T	C	T	AC=1;AN=2544	1	orf1ab	7841	N	N	Synonymous				2.89224805402	0.0961950818884				=hyperlink("https://data.broadinstitute.org/compbio1/cav.php?a=wuhCor1_c&i=NC_045512.2;7842;1;0&p=59&e=57&w=0&cp=2&mp=Alt+Alleles:""++++++++++++++T++++++++++++++++T+++++++++++++++++++++++++++TA+++++T++++++++++++++++++T++++++A+G++++++++++++++++++++++""@-59&f=C7843T", "CodAlignView")	=hyperlink("http://genome.ucsc.edu/cgi-bin/hgTracks?db=wuhCor1&position=NC_045512.2:7784-7900&complement_wuhCor1=0&hgt.revCmplDisp_wuhCor1=0", "UCSCview")	orf1ab	7841	N	N	Synonymous			=hyperlink("https://data.broadinstitute.org/compbio1/cav.php?a=wuhCor1_c&i=NC_045512.2;7842;1;0&p=59&e=57&w=0&cp=2&mp=Alt+Alleles:""++++++++++++++T++++++++++++++++T+++++++++++++++++++++++++++TA+++++T++++++++++++++++++T++++++A+G++++++++++++++++++++++""@-59&f=C7843T", "CodAlignView")								
7844	C7844A	C	A	AC=1;AN=2544;AACHANGE=ORF1a:L2527M	1	orf1ab	7844	L	M	Nonsynonymous		Conserved	0.0						=hyperlink("https://data.broadinstitute.org/compbio1/cav.php?a=wuhCor1_c&i=NC_045512.2;7843;1;0&p=57&e=59&w=0&cp=0&mp=Alt+Alleles:""+++++++++++T++++++++++++++++T+++++++++++++++++++++++++++TA+++++T++++++++++++++++++T++++++A+G+++++++++++++++++++++++++""@-57&f=C7844A", "CodAlignView")	=hyperlink("http://genome.ucsc.edu/cgi-bin/hgTracks?db=wuhCor1&position=NC_045512.2:7787-7903&complement_wuhCor1=0&hgt.revCmplDisp_wuhCor1=0", "UCSCview")	orf1ab	7844	L	M	Nonsynonymous		Conserved	=hyperlink("https://data.broadinstitute.org/compbio1/cav.php?a=wuhCor1_c&i=NC_045512.2;7843;1;0&p=57&e=59&w=0&cp=0&mp=Alt+Alleles:""+++++++++++T++++++++++++++++T+++++++++++++++++++++++++++TA+++++T++++++++++++++++++T++++++A+G+++++++++++++++++++++++++""@-57&f=C7844A", "CodAlignView")								
7850	G7850T	G	T	AC=1;AN=2544;AACHANGE=ORF1a:A2529S	1	orf1ab	7850	A	S	Nonsynonymous			2.42326185002						=hyperlink("https://data.broadinstitute.org/compbio1/cav.php?a=wuhCor1_c&i=NC_045512.2;7849;1;0&p=57&e=59&w=0&cp=0&mp=Alt+Alleles:""+++++T++++++++++++++++T+++++++++++++++++++++++++++TA+++++T++++++++++++++++++T++++++A+G+++++++++++++++++++++++++++++++""@-57&f=G7850T", "CodAlignView")	=hyperlink("http://genome.ucsc.edu/cgi-bin/hgTracks?db=wuhCor1&position=NC_045512.2:7793-7909&complement_wuhCor1=0&hgt.revCmplDisp_wuhCor1=0", "UCSCview")	orf1ab	7850	A	S	Nonsynonymous			=hyperlink("https://data.broadinstitute.org/compbio1/cav.php?a=wuhCor1_c&i=NC_045512.2;7849;1;0&p=57&e=59&w=0&cp=0&mp=Alt+Alleles:""+++++T++++++++++++++++T+++++++++++++++++++++++++++TA+++++T++++++++++++++++++T++++++A+G+++++++++++++++++++++++++++++++""@-57&f=G7850T", "CodAlignView")								
7869	C7869T	C	T	AC=1;AN=2544;AACHANGE=ORF1a:S2535L	1	orf1ab	7868	S	L	Nonsynonymous			4.80662843959						=hyperlink("https://data.broadinstitute.org/compbio1/cav.php?a=wuhCor1_c&i=NC_045512.2;7868;1;0&p=58&e=58&w=0&cp=1&mp=Alt+Alleles:""++++T+++++++++++++++++++++++++++TA+++++T++++++++++++++++++T++++++A+G+++++++++++++++++++++++++++++++++++++++++++++++T+""@-58&f=C7869T", "CodAlignView")	=hyperlink("http://genome.ucsc.edu/cgi-bin/hgTracks?db=wuhCor1&position=NC_045512.2:7811-7927&complement_wuhCor1=0&hgt.revCmplDisp_wuhCor1=0", "UCSCview")	orf1ab	7868	S	L	Nonsynonymous			=hyperlink("https://data.broadinstitute.org/compbio1/cav.php?a=wuhCor1_c&i=NC_045512.2;7868;1;0&p=58&e=58&w=0&cp=1&mp=Alt+Alleles:""++++T+++++++++++++++++++++++++++TA+++++T++++++++++++++++++T++++++A+G+++++++++++++++++++++++++++++++++++++++++++++++T+""@-58&f=C7869T", "CodAlignView")								
7876	T7876A	T	A	AC=4;AN=2544	4	orf1ab	7874	P	P	Synonymous	4way			0.242893974326	0.109519362579	0.323692460174	0.674819435136		=hyperlink("https://data.broadinstitute.org/compbio1/cav.php?a=wuhCor1_c&i=NC_045512.2;7875;1;0&p=59&e=57&w=0&cp=2&mp=Alt+Alleles:""++++++++++++++++++++++++++TA+++++T++++++++++++++++++T++++++A+G+++++++++++++++++++++++++++++++++++++++++++++++T+++++++""@-59&f=T7876A", "CodAlignView")	=hyperlink("http://genome.ucsc.edu/cgi-bin/hgTracks?db=wuhCor1&position=NC_045512.2:7817-7933&complement_wuhCor1=0&hgt.revCmplDisp_wuhCor1=0", "UCSCview")	orf1ab	7874	P	P	Synonymous	4way		=hyperlink("https://data.broadinstitute.org/compbio1/cav.php?a=wuhCor1_c&i=NC_045512.2;7875;1;0&p=59&e=57&w=0&cp=2&mp=Alt+Alleles:""++++++++++++++++++++++++++TA+++++T++++++++++++++++++T++++++A+G+++++++++++++++++++++++++++++++++++++++++++++++T+++++++""@-59&f=T7876A", "CodAlignView")								
7878	T7878G	T	G	AC=1;AN=2544;AACHANGE=ORF1a:I2538S	1	orf1ab	7877	I	S	Nonsynonymous		Conserved	0.0						=hyperlink("https://data.broadinstitute.org/compbio1/cav.php?a=wuhCor1_c&i=NC_045512.2;7877;1;0&p=58&e=58&w=0&cp=1&mp=Alt+Alleles:""+++++++++++++++++++++++TA+++++T++++++++++++++++++T++++++A+G+++++++++++++++++++++++++++++++++++++++++++++++T+++++++++A""@-58&f=T7878G", "CodAlignView")	=hyperlink("http://genome.ucsc.edu/cgi-bin/hgTracks?db=wuhCor1&position=NC_045512.2:7820-7936&complement_wuhCor1=0&hgt.revCmplDisp_wuhCor1=0", "UCSCview")	orf1ab	7877	I	S	Nonsynonymous		Conserved	=hyperlink("https://data.broadinstitute.org/compbio1/cav.php?a=wuhCor1_c&i=NC_045512.2;7877;1;0&p=58&e=58&w=0&cp=1&mp=Alt+Alleles:""+++++++++++++++++++++++TA+++++T++++++++++++++++++T++++++A+G+++++++++++++++++++++++++++++++++++++++++++++++T+++++++++A""@-58&f=T7878G", "CodAlignView")								
7926	C7926T	C	T	AC=1;AN=2544;AACHANGE=ORF1a:A2554V	1	orf1ab	7925	A	V	Nonsynonymous			1.18919510273						=hyperlink("https://data.broadinstitute.org/compbio1/cav.php?a=wuhCor1_c&i=NC_045512.2;7925;1;0&p=58&e=58&w=0&cp=1&mp=Alt+Alleles:""+T++++++A+G+++++++++++++++++++++++++++++++++++++++++++++++T+++++++++A++++++++T++++++++++++++++++T++++++++++++++++++++""@-58&f=C7926T", "CodAlignView")	=hyperlink("http://genome.ucsc.edu/cgi-bin/hgTracks?db=wuhCor1&position=NC_045512.2:7868-7984&complement_wuhCor1=0&hgt.revCmplDisp_wuhCor1=0", "UCSCview")	orf1ab	7925	A	V	Nonsynonymous			=hyperlink("https://data.broadinstitute.org/compbio1/cav.php?a=wuhCor1_c&i=NC_045512.2;7925;1;0&p=58&e=58&w=0&cp=1&mp=Alt+Alleles:""+T++++++A+G+++++++++++++++++++++++++++++++++++++++++++++++T+++++++++A++++++++T++++++++++++++++++T++++++++++++++++++++""@-58&f=C7926T", "CodAlignView")								
7936	G7936A	G	A	AC=1;AN=2544	1	orf1ab	7934	A	A	Synonymous	4way			4.1182209301	0.00346628630077				=hyperlink("https://data.broadinstitute.org/compbio1/cav.php?a=wuhCor1_c&i=NC_045512.2;7935;1;0&p=59&e=57&w=0&cp=2&mp=Alt+Alleles:""+G+++++++++++++++++++++++++++++++++++++++++++++++T+++++++++A++++++++T++++++++++++++++++T+++++++++++++++++++++++++++++""@-59&f=G7936A", "CodAlignView")	=hyperlink("http://genome.ucsc.edu/cgi-bin/hgTracks?db=wuhCor1&position=NC_045512.2:7877-7993&complement_wuhCor1=0&hgt.revCmplDisp_wuhCor1=0", "UCSCview")	orf1ab	7934	A	A	Synonymous	4way		=hyperlink("https://data.broadinstitute.org/compbio1/cav.php?a=wuhCor1_c&i=NC_045512.2;7935;1;0&p=59&e=57&w=0&cp=2&mp=Alt+Alleles:""+G+++++++++++++++++++++++++++++++++++++++++++++++T+++++++++A++++++++T++++++++++++++++++T+++++++++++++++++++++++++++++""@-59&f=G7936A", "CodAlignView")								
7945	C7945T	C	T	AC=1;AN=2544	1	orf1ab	7943	Y	Y	Synonymous				2.00435575127	0.231202642773				=hyperlink("https://data.broadinstitute.org/compbio1/cav.php?a=wuhCor1_c&i=NC_045512.2;7944;1;0&p=59&e=57&w=0&cp=2&mp=Alt+Alleles:""++++++++++++++++++++++++++++++++++++++++T+++++++++A++++++++T++++++++++++++++++T++++++++++++++++++++++++++++++++++++C+""@-59&f=C7945T", "CodAlignView")	=hyperlink("http://genome.ucsc.edu/cgi-bin/hgTracks?db=wuhCor1&position=NC_045512.2:7886-8002&complement_wuhCor1=0&hgt.revCmplDisp_wuhCor1=0", "UCSCview")	orf1ab	7943	Y	Y	Synonymous			=hyperlink("https://data.broadinstitute.org/compbio1/cav.php?a=wuhCor1_c&i=NC_045512.2;7944;1;0&p=59&e=57&w=0&cp=2&mp=Alt+Alleles:""++++++++++++++++++++++++++++++++++++++++T+++++++++A++++++++T++++++++++++++++++T++++++++++++++++++++++++++++++++++++C+""@-59&f=C7945T", "CodAlignView")								
7964	C7964T	C	T	AC=1;AN=2544;AACHANGE=ORF1a:Q2567*	1	orf1ab	7964	Q	*	Nonsynonymous		Conserved	0.0						=hyperlink("https://data.broadinstitute.org/compbio1/cav.php?a=wuhCor1_c&i=NC_045512.2;7963;1;0&p=57&e=59&w=0&cp=0&mp=Alt+Alleles:""+++++++++++++++++++T+++++++++A++++++++T++++++++++++++++++T++++++++++++++++++++++++++++++++++++C++A+++++++++++++++++++""@-57&f=C7964T", "CodAlignView")	=hyperlink("http://genome.ucsc.edu/cgi-bin/hgTracks?db=wuhCor1&position=NC_045512.2:7907-8023&complement_wuhCor1=0&hgt.revCmplDisp_wuhCor1=0", "UCSCview")	orf1ab	7964	Q	*	Nonsynonymous		Conserved	=hyperlink("https://data.broadinstitute.org/compbio1/cav.php?a=wuhCor1_c&i=NC_045512.2;7963;1;0&p=57&e=59&w=0&cp=0&mp=Alt+Alleles:""+++++++++++++++++++T+++++++++A++++++++T++++++++++++++++++T++++++++++++++++++++++++++++++++++++C++A+++++++++++++++++++""@-57&f=C7964T", "CodAlignView")								
8001	A8001C	A	C	AC=1;AN=2544;AACHANGE=ORF1a:D2579A	1	orf1ab	8000	D	A	Nonsynonymous		Conserved	0.0						=hyperlink("https://data.broadinstitute.org/compbio1/cav.php?a=wuhCor1_c&i=NC_045512.2;8000;1;0&p=58&e=58&w=0&cp=1&mp=Alt+Alleles:""++T++++++++++++++++++T++++++++++++++++++++++++++++++++++++C++A++++++++++++++++++++++++++++++++++++++++++++++G++++++++""@-58&f=A8001C", "CodAlignView")	=hyperlink("http://genome.ucsc.edu/cgi-bin/hgTracks?db=wuhCor1&position=NC_045512.2:7943-8059&complement_wuhCor1=0&hgt.revCmplDisp_wuhCor1=0", "UCSCview")	orf1ab	8000	D	A	Nonsynonymous		Conserved	=hyperlink("https://data.broadinstitute.org/compbio1/cav.php?a=wuhCor1_c&i=NC_045512.2;8000;1;0&p=58&e=58&w=0&cp=1&mp=Alt+Alleles:""++T++++++++++++++++++T++++++++++++++++++++++++++++++++++++C++A++++++++++++++++++++++++++++++++++++++++++++++G++++++++""@-58&f=A8001C", "CodAlignView")								
8004	T8004A	T	A	AC=2;AN=2544;AACHANGE=ORF1a:V2580D	2	orf1ab	8003	V	D	Nonsynonymous		Conserved	0.0						=hyperlink("https://data.broadinstitute.org/compbio1/cav.php?a=wuhCor1_c&i=NC_045512.2;8003;1;0&p=58&e=58&w=0&cp=1&mp=Alt+Alleles:""++++++++++++++++++T++++++++++++++++++++++++++++++++++++C++A++++++++++++++++++++++++++++++++++++++++++++++G+++++++++++""@-58&f=T8004A", "CodAlignView")	=hyperlink("http://genome.ucsc.edu/cgi-bin/hgTracks?db=wuhCor1&position=NC_045512.2:7946-8062&complement_wuhCor1=0&hgt.revCmplDisp_wuhCor1=0", "UCSCview")	orf1ab	8003	V	D	Nonsynonymous		Conserved	=hyperlink("https://data.broadinstitute.org/compbio1/cav.php?a=wuhCor1_c&i=NC_045512.2;8003;1;0&p=58&e=58&w=0&cp=1&mp=Alt+Alleles:""++++++++++++++++++T++++++++++++++++++++++++++++++++++++C++A++++++++++++++++++++++++++++++++++++++++++++++G+++++++++++""@-58&f=T8004A", "CodAlignView")								
8051	A8051G	A	G	AC=1;AN=2544;AACHANGE=ORF1a:N2596D	1	orf1ab	8051	N	D	Nonsynonymous			2.6749128906						=hyperlink("https://data.broadinstitute.org/compbio1/cav.php?a=wuhCor1_c&i=NC_045512.2;8050;1;0&p=57&e=59&w=0&cp=0&mp=Alt+Alleles:""+++++++C++A++++++++++++++++++++++++++++++++++++++++++++++G++++++++++++++++++++G+++++++++++++++++T+T++++++++++++++++++""@-57&f=A8051G", "CodAlignView")	=hyperlink("http://genome.ucsc.edu/cgi-bin/hgTracks?db=wuhCor1&position=NC_045512.2:7994-8110&complement_wuhCor1=0&hgt.revCmplDisp_wuhCor1=0", "UCSCview")	orf1ab	8051	N	D	Nonsynonymous			=hyperlink("https://data.broadinstitute.org/compbio1/cav.php?a=wuhCor1_c&i=NC_045512.2;8050;1;0&p=57&e=59&w=0&cp=0&mp=Alt+Alleles:""+++++++C++A++++++++++++++++++++++++++++++++++++++++++++++G++++++++++++++++++++G+++++++++++++++++T+T++++++++++++++++++""@-57&f=A8051G", "CodAlignView")								
8072	A8072G	A	G	AC=3;AN=2544;AACHANGE=ORF1a:N2603D	3	orf1ab	8072	N	D	Nonsynonymous			2.42121798268						=hyperlink("https://data.broadinstitute.org/compbio1/cav.php?a=wuhCor1_c&i=NC_045512.2;8071;1;0&p=57&e=59&w=0&cp=0&mp=Alt+Alleles:""++++++++++++++++++++++++++++++++++++G++++++++++++++++++++G+++++++++++++++++T+T+++++++++++++++++++++++++T+++++++++++++""@-57&f=A8072G", "CodAlignView")	=hyperlink("http://genome.ucsc.edu/cgi-bin/hgTracks?db=wuhCor1&position=NC_045512.2:8015-8131&complement_wuhCor1=0&hgt.revCmplDisp_wuhCor1=0", "UCSCview")	orf1ab	8072	N	D	Nonsynonymous			=hyperlink("https://data.broadinstitute.org/compbio1/cav.php?a=wuhCor1_c&i=NC_045512.2;8071;1;0&p=57&e=59&w=0&cp=0&mp=Alt+Alleles:""++++++++++++++++++++++++++++++++++++G++++++++++++++++++++G+++++++++++++++++T+T+++++++++++++++++++++++++T+++++++++++++""@-57&f=A8072G", "CodAlignView")								
8090	C8090T	C	T	AC=1;AN=2544;AACHANGE=ORF1a:L2609F	1	orf1ab	8090	L	F	Nonsynonymous		Conserved	0.0						=hyperlink("https://data.broadinstitute.org/compbio1/cav.php?a=wuhCor1_c&i=NC_045512.2;8089;1;0&p=57&e=59&w=0&cp=0&mp=Alt+Alleles:""++++++++++++++++++G++++++++++++++++++++G+++++++++++++++++T+T+++++++++++++++++++++++++T+++++++++++++++++++++T+++++++++""@-57&f=C8090T", "CodAlignView")	=hyperlink("http://genome.ucsc.edu/cgi-bin/hgTracks?db=wuhCor1&position=NC_045512.2:8033-8149&complement_wuhCor1=0&hgt.revCmplDisp_wuhCor1=0", "UCSCview")	orf1ab	8090	L	F	Nonsynonymous		Conserved	=hyperlink("https://data.broadinstitute.org/compbio1/cav.php?a=wuhCor1_c&i=NC_045512.2;8089;1;0&p=57&e=59&w=0&cp=0&mp=Alt+Alleles:""++++++++++++++++++G++++++++++++++++++++G+++++++++++++++++T+T+++++++++++++++++++++++++T+++++++++++++++++++++T+++++++++""@-57&f=C8090T", "CodAlignView")								
8092	C8092T	C	T	AC=1;AN=2544	1	orf1ab	8090	L	L	Synonymous	4way			1.49990340333	0.441872947135				=hyperlink("https://data.broadinstitute.org/compbio1/cav.php?a=wuhCor1_c&i=NC_045512.2;8091;1;0&p=59&e=57&w=0&cp=2&mp=Alt+Alleles:""++++++++++++++++++G++++++++++++++++++++G+++++++++++++++++T+T+++++++++++++++++++++++++T+++++++++++++++++++++T+++++++++""@-59&f=C8092T", "CodAlignView")	=hyperlink("http://genome.ucsc.edu/cgi-bin/hgTracks?db=wuhCor1&position=NC_045512.2:8033-8149&complement_wuhCor1=0&hgt.revCmplDisp_wuhCor1=0", "UCSCview")	orf1ab	8090	L	L	Synonymous	4way		=hyperlink("https://data.broadinstitute.org/compbio1/cav.php?a=wuhCor1_c&i=NC_045512.2;8091;1;0&p=59&e=57&w=0&cp=2&mp=Alt+Alleles:""++++++++++++++++++G++++++++++++++++++++G+++++++++++++++++T+T+++++++++++++++++++++++++T+++++++++++++++++++++T+++++++++""@-59&f=C8092T", "CodAlignView")								
8118	C8118T	C	T	AC=1;AN=2544;AACHANGE=ORF1a:A2618V	1	orf1ab	8117	A	V	Nonsynonymous			4.14738713984						=hyperlink("https://data.broadinstitute.org/compbio1/cav.php?a=wuhCor1_c&i=NC_045512.2;8117;1;0&p=58&e=58&w=0&cp=1&mp=Alt+Alleles:""++++++++++++G+++++++++++++++++T+T+++++++++++++++++++++++++T+++++++++++++++++++++T+++++++++++++++G++++++++++++++++++++""@-58&f=C8118T", "CodAlignView")	=hyperlink("http://genome.ucsc.edu/cgi-bin/hgTracks?db=wuhCor1&position=NC_045512.2:8060-8176&complement_wuhCor1=0&hgt.revCmplDisp_wuhCor1=0", "UCSCview")	orf1ab	8117	A	V	Nonsynonymous			=hyperlink("https://data.broadinstitute.org/compbio1/cav.php?a=wuhCor1_c&i=NC_045512.2;8117;1;0&p=58&e=58&w=0&cp=1&mp=Alt+Alleles:""++++++++++++G+++++++++++++++++T+T+++++++++++++++++++++++++T+++++++++++++++++++++T+++++++++++++++G++++++++++++++++++++""@-58&f=C8118T", "CodAlignView")								
8140	C8140T	C	T	AC=2;AN=2544	2	orf1ab	8138	S	S	Synonymous	4way			0.500338490701	0.336750353809	0.634865506812	1.0		=hyperlink("https://data.broadinstitute.org/compbio1/cav.php?a=wuhCor1_c&i=NC_045512.2;8139;1;0&p=59&e=57&w=0&cp=2&mp=Alt+Alleles:""+++++++++T+T+++++++++++++++++++++++++T+++++++++++++++++++++T+++++++++++++++G+++++++++++++++++++++++++++++++++++++++++""@-59&f=C8140T", "CodAlignView")	=hyperlink("http://genome.ucsc.edu/cgi-bin/hgTracks?db=wuhCor1&position=NC_045512.2:8081-8197&complement_wuhCor1=0&hgt.revCmplDisp_wuhCor1=0", "UCSCview")	orf1ab	8138	S	S	Synonymous	4way		=hyperlink("https://data.broadinstitute.org/compbio1/cav.php?a=wuhCor1_c&i=NC_045512.2;8139;1;0&p=59&e=57&w=0&cp=2&mp=Alt+Alleles:""+++++++++T+T+++++++++++++++++++++++++T+++++++++++++++++++++T+++++++++++++++G+++++++++++++++++++++++++++++++++++++++++""@-59&f=C8140T", "CodAlignView")								
8156	T8156G	T	G	AC=1;AN=2544;AACHANGE=ORF1a:S2631A	1	orf1ab	8156	S	A	Nonsynonymous		Conserved	0.0						=hyperlink("https://data.broadinstitute.org/compbio1/cav.php?a=wuhCor1_c&i=NC_045512.2;8155;1;0&p=57&e=59&w=0&cp=0&mp=Alt+Alleles:""+++++++++++++++++++T+++++++++++++++++++++T+++++++++++++++G++++++++++++++++++++++++++++++++++++++++++++++G++++++++++++""@-57&f=T8156G", "CodAlignView")	=hyperlink("http://genome.ucsc.edu/cgi-bin/hgTracks?db=wuhCor1&position=NC_045512.2:8099-8215&complement_wuhCor1=0&hgt.revCmplDisp_wuhCor1=0", "UCSCview")	orf1ab	8156	S	A	Nonsynonymous		Conserved	=hyperlink("https://data.broadinstitute.org/compbio1/cav.php?a=wuhCor1_c&i=NC_045512.2;8155;1;0&p=57&e=59&w=0&cp=0&mp=Alt+Alleles:""+++++++++++++++++++T+++++++++++++++++++++T+++++++++++++++G++++++++++++++++++++++++++++++++++++++++++++++G++++++++++++""@-57&f=T8156G", "CodAlignView")								
8203	A8203G	A	G	AC=2;AN=2544	2	orf1ab	8201	V	V	Synonymous	4way			0.886479535177	0.857353727292	0.94924624591	1.0		=hyperlink("https://data.broadinstitute.org/compbio1/cav.php?a=wuhCor1_c&i=NC_045512.2;8202;1;0&p=59&e=57&w=0&cp=2&mp=Alt+Alleles:""++++++++++++G++++++++++++++++++++++++++++++++++++++++++++++G+++++++++++++++++++++++++++++++++++++++++++++++++++++++++""@-59&f=A8203G", "CodAlignView")	=hyperlink("http://genome.ucsc.edu/cgi-bin/hgTracks?db=wuhCor1&position=NC_045512.2:8144-8260&complement_wuhCor1=0&hgt.revCmplDisp_wuhCor1=0", "UCSCview")	orf1ab	8201	V	V	Synonymous	4way		=hyperlink("https://data.broadinstitute.org/compbio1/cav.php?a=wuhCor1_c&i=NC_045512.2;8202;1;0&p=59&e=57&w=0&cp=2&mp=Alt+Alleles:""++++++++++++G++++++++++++++++++++++++++++++++++++++++++++++G+++++++++++++++++++++++++++++++++++++++++++++++++++++++++""@-59&f=A8203G", "CodAlignView")								
8274	G8274A	G	A	AC=1;AN=2544;AACHANGE=ORF1a:C2670Y	1	orf1ab	8273	C	Y	Nonsynonymous		Conserved	0.0						=hyperlink("https://data.broadinstitute.org/compbio1/cav.php?a=wuhCor1_c&i=NC_045512.2;8273;1;0&p=58&e=58&w=0&cp=1&mp=Alt+Alleles:""++++++++++++++++++++++++++++++++++++++++++++++++++++++++++A++++++++++++++++++T+++++++++++++++++++++++++++++++++T+++++""@-58&f=G8274A", "CodAlignView")	=hyperlink("http://genome.ucsc.edu/cgi-bin/hgTracks?db=wuhCor1&position=NC_045512.2:8216-8332&complement_wuhCor1=0&hgt.revCmplDisp_wuhCor1=0", "UCSCview")	orf1ab	8273	C	Y	Nonsynonymous		Conserved	=hyperlink("https://data.broadinstitute.org/compbio1/cav.php?a=wuhCor1_c&i=NC_045512.2;8273;1;0&p=58&e=58&w=0&cp=1&mp=Alt+Alleles:""++++++++++++++++++++++++++++++++++++++++++++++++++++++++++A++++++++++++++++++T+++++++++++++++++++++++++++++++++T+++++""@-58&f=G8274A", "CodAlignView")								
8293	C8293T	C	T	AC=4;AN=2544	4	orf1ab	8291	T	T	Synonymous	4way			0.353495354936	0.081927150263	0.257297456911	0.661075394743		=hyperlink("https://data.broadinstitute.org/compbio1/cav.php?a=wuhCor1_c&i=NC_045512.2;8292;1;0&p=59&e=57&w=0&cp=2&mp=Alt+Alleles:""++++++++++++++++++++++++++++++++++++++++A++++++++++++++++++T+++++++++++++++++++++++++++++++++T+++++++++++++++++++++++""@-59&f=C8293T", "CodAlignView")	=hyperlink("http://genome.ucsc.edu/cgi-bin/hgTracks?db=wuhCor1&position=NC_045512.2:8234-8350&complement_wuhCor1=0&hgt.revCmplDisp_wuhCor1=0", "UCSCview")	orf1ab	8291	T	T	Synonymous	4way		=hyperlink("https://data.broadinstitute.org/compbio1/cav.php?a=wuhCor1_c&i=NC_045512.2;8292;1;0&p=59&e=57&w=0&cp=2&mp=Alt+Alleles:""++++++++++++++++++++++++++++++++++++++++A++++++++++++++++++T+++++++++++++++++++++++++++++++++T+++++++++++++++++++++++""@-59&f=C8293T", "CodAlignView")								
8327	C8327T	C	T	AC=1;AN=2544;AACHANGE=ORF1a:L2688F	1	orf1ab	8327	L	F	Nonsynonymous			1.49985054936						=hyperlink("https://data.broadinstitute.org/compbio1/cav.php?a=wuhCor1_c&i=NC_045512.2;8326;1;0&p=57&e=59&w=0&cp=0&mp=Alt+Alleles:""++++A++++++++++++++++++T+++++++++++++++++++++++++++++++++T+++++++++++++++++++++++++++++++++++++++++++T+++++++++++++++""@-57&f=C8327T", "CodAlignView")	=hyperlink("http://genome.ucsc.edu/cgi-bin/hgTracks?db=wuhCor1&position=NC_045512.2:8270-8386&complement_wuhCor1=0&hgt.revCmplDisp_wuhCor1=0", "UCSCview")	orf1ab	8327	L	F	Nonsynonymous			=hyperlink("https://data.broadinstitute.org/compbio1/cav.php?a=wuhCor1_c&i=NC_045512.2;8326;1;0&p=57&e=59&w=0&cp=0&mp=Alt+Alleles:""++++A++++++++++++++++++T+++++++++++++++++++++++++++++++++T+++++++++++++++++++++++++++++++++++++++++++T+++++++++++++++""@-57&f=C8327T", "CodAlignView")								
8371	G8371T	G	T	AC=7;AN=2544;AACHANGE=ORF1a:Q2702H	7	orf1ab	8369	Q	H	Nonsynonymous			1.86582373278						=hyperlink("https://data.broadinstitute.org/compbio1/cav.php?a=wuhCor1_c&i=NC_045512.2;8370;1;0&p=59&e=57&w=0&cp=2&mp=Alt+Alleles:""+++++++++++++++T+++++++++++++++++++++++++++++++++++++++++++T++++++++++++++++GT++++++++++++++++++++++++++++++++A++++++""@-59&f=G8371T", "CodAlignView")	=hyperlink("http://genome.ucsc.edu/cgi-bin/hgTracks?db=wuhCor1&position=NC_045512.2:8312-8428&complement_wuhCor1=0&hgt.revCmplDisp_wuhCor1=0", "UCSCview")	orf1ab	8369	Q	H	Nonsynonymous			=hyperlink("https://data.broadinstitute.org/compbio1/cav.php?a=wuhCor1_c&i=NC_045512.2;8370;1;0&p=59&e=57&w=0&cp=2&mp=Alt+Alleles:""+++++++++++++++T+++++++++++++++++++++++++++++++++++++++++++T++++++++++++++++GT++++++++++++++++++++++++++++++++A++++++""@-59&f=G8371T", "CodAlignView")								
8388	A8388G	A	G	AC=1;AN=2544;AACHANGE=ORF1a:N2708S	1	orf1ab	8387	N	S	Nonsynonymous			1.24966946355						=hyperlink("https://data.broadinstitute.org/compbio1/cav.php?a=wuhCor1_c&i=NC_045512.2;8387;1;0&p=58&e=58&w=0&cp=1&mp=Alt+Alleles:""+++++++++++++++++++++++++++++++++++++++++T++++++++++++++++GT++++++++++++++++++++++++++++++++A++++++++++++++++++++++++""@-58&f=A8388G", "CodAlignView")	=hyperlink("http://genome.ucsc.edu/cgi-bin/hgTracks?db=wuhCor1&position=NC_045512.2:8330-8446&complement_wuhCor1=0&hgt.revCmplDisp_wuhCor1=0", "UCSCview")	orf1ab	8387	N	S	Nonsynonymous			=hyperlink("https://data.broadinstitute.org/compbio1/cav.php?a=wuhCor1_c&i=NC_045512.2;8387;1;0&p=58&e=58&w=0&cp=1&mp=Alt+Alleles:""+++++++++++++++++++++++++++++++++++++++++T++++++++++++++++GT++++++++++++++++++++++++++++++++A++++++++++++++++++++++++""@-58&f=A8388G", "CodAlignView")								
8389	C8389T	C	T	AC=1;AN=2544	1	orf1ab	8387	N	N	Synonymous				2.89963568478	0.0926848326181				=hyperlink("https://data.broadinstitute.org/compbio1/cav.php?a=wuhCor1_c&i=NC_045512.2;8388;1;0&p=59&e=57&w=0&cp=2&mp=Alt+Alleles:""+++++++++++++++++++++++++++++++++++++++++T++++++++++++++++GT++++++++++++++++++++++++++++++++A++++++++++++++++++++++++""@-59&f=C8389T", "CodAlignView")	=hyperlink("http://genome.ucsc.edu/cgi-bin/hgTracks?db=wuhCor1&position=NC_045512.2:8330-8446&complement_wuhCor1=0&hgt.revCmplDisp_wuhCor1=0", "UCSCview")	orf1ab	8387	N	N	Synonymous			=hyperlink("https://data.broadinstitute.org/compbio1/cav.php?a=wuhCor1_c&i=NC_045512.2;8388;1;0&p=59&e=57&w=0&cp=2&mp=Alt+Alleles:""+++++++++++++++++++++++++++++++++++++++++T++++++++++++++++GT++++++++++++++++++++++++++++++++A++++++++++++++++++++++++""@-59&f=C8389T", "CodAlignView")								
8422	G8422A	G	A	AC=3;AN=2544;AACHANGE=ORF1a:M2719I	3	orf1ab	8420	M	I	Nonsynonymous		Conserved	0.0						=hyperlink("https://data.broadinstitute.org/compbio1/cav.php?a=wuhCor1_c&i=NC_045512.2;8421;1;0&p=59&e=57&w=0&cp=2&mp=Alt+Alleles:""++++++++T++++++++++++++++GT++++++++++++++++++++++++++++++++A+++++++++++++++++++++++++++++++++++++++++++++++++++++++++""@-59&f=G8422A", "CodAlignView")	=hyperlink("http://genome.ucsc.edu/cgi-bin/hgTracks?db=wuhCor1&position=NC_045512.2:8363-8479&complement_wuhCor1=0&hgt.revCmplDisp_wuhCor1=0", "UCSCview")	orf1ab	8420	M	I	Nonsynonymous		Conserved	=hyperlink("https://data.broadinstitute.org/compbio1/cav.php?a=wuhCor1_c&i=NC_045512.2;8421;1;0&p=59&e=57&w=0&cp=2&mp=Alt+Alleles:""++++++++T++++++++++++++++GT++++++++++++++++++++++++++++++++A+++++++++++++++++++++++++++++++++++++++++++++++++++++++++""@-59&f=G8422A", "CodAlignView")								
8566	T8566C	T	C	AC=1;AN=2544	1	orf1ab	8564	N	N	Synonymous				1.45974802612	0.550668937621				=hyperlink("https://data.broadinstitute.org/compbio1/cav.php?a=wuhCor1_c&i=NC_045512.2;8565;1;0&p=59&e=57&w=0&cp=2&mp=Alt+Alleles:""+++++++++++++++++++++++++++++++++++++++++++++++++++++++++++C++++++++++++++++++++++++++++++++C++A+++++++++++++++++++++""@-59&f=T8566C", "CodAlignView")	=hyperlink("http://genome.ucsc.edu/cgi-bin/hgTracks?db=wuhCor1&position=NC_045512.2:8507-8623&complement_wuhCor1=0&hgt.revCmplDisp_wuhCor1=0", "UCSCview")	orf1ab	8564	N	N	Synonymous			=hyperlink("https://data.broadinstitute.org/compbio1/cav.php?a=wuhCor1_c&i=NC_045512.2;8565;1;0&p=59&e=57&w=0&cp=2&mp=Alt+Alleles:""+++++++++++++++++++++++++++++++++++++++++++++++++++++++++++C++++++++++++++++++++++++++++++++C++A+++++++++++++++++++++""@-59&f=T8566C", "CodAlignView")								
8599	T8599C	T	C	AC=2;AN=2544	2	orf1ab	8597	L	L	Synonymous	4way			3.85420901955	0.00309336808159				=hyperlink("https://data.broadinstitute.org/compbio1/cav.php?a=wuhCor1_c&i=NC_045512.2;8598;1;0&p=59&e=57&w=0&cp=2&mp=Alt+Alleles:""++++++++++++++++++++++++++C++++++++++++++++++++++++++++++++C++A+++++++++++++++++++++++++++++++++G++++++++++++++S+Y+++""@-59&f=T8599C", "CodAlignView")	=hyperlink("http://genome.ucsc.edu/cgi-bin/hgTracks?db=wuhCor1&position=NC_045512.2:8540-8656&complement_wuhCor1=0&hgt.revCmplDisp_wuhCor1=0", "UCSCview")	orf1ab	8597	L	L	Synonymous	4way		=hyperlink("https://data.broadinstitute.org/compbio1/cav.php?a=wuhCor1_c&i=NC_045512.2;8598;1;0&p=59&e=57&w=0&cp=2&mp=Alt+Alleles:""++++++++++++++++++++++++++C++++++++++++++++++++++++++++++++C++A+++++++++++++++++++++++++++++++++G++++++++++++++S+Y+++""@-59&f=T8599C", "CodAlignView")								
8602	G8602A	G	A	AC=5;AN=2544	5	orf1ab	8600	V	V	Synonymous	4way	Conserved		0.0	0.000361500706936	0.00634885616556	0.0282739256709		=hyperlink("https://data.broadinstitute.org/compbio1/cav.php?a=wuhCor1_c&i=NC_045512.2;8601;1;0&p=59&e=57&w=0&cp=2&mp=Alt+Alleles:""+++++++++++++++++++++++C++++++++++++++++++++++++++++++++C++A+++++++++++++++++++++++++++++++++G++++++++++++++S+Y++++++""@-59&f=G8602A", "CodAlignView")	=hyperlink("http://genome.ucsc.edu/cgi-bin/hgTracks?db=wuhCor1&position=NC_045512.2:8543-8659&complement_wuhCor1=0&hgt.revCmplDisp_wuhCor1=0", "UCSCview")	orf1ab	8600	V	V	Synonymous	4way	Conserved	=hyperlink("https://data.broadinstitute.org/compbio1/cav.php?a=wuhCor1_c&i=NC_045512.2;8601;1;0&p=59&e=57&w=0&cp=2&mp=Alt+Alleles:""+++++++++++++++++++++++C++++++++++++++++++++++++++++++++C++A+++++++++++++++++++++++++++++++++G++++++++++++++S+Y++++++""@-59&f=G8602A", "CodAlignView")								
8636	A8636G	A	G	AC=1;AN=2544;AACHANGE=ORF1a:T2791A	1	orf1ab	8636	T	A	Nonsynonymous			2.02072110263						=hyperlink("https://data.broadinstitute.org/compbio1/cav.php?a=wuhCor1_c&i=NC_045512.2;8635;1;0&p=57&e=59&w=0&cp=0&mp=Alt+Alleles:""++++++++++++++++++++C++A+++++++++++++++++++++++++++++++++G++++++++++++++S+Y++++++++A+++++T+++++++++++++++++++++++++++""@-57&f=A8636G", "CodAlignView")	=hyperlink("http://genome.ucsc.edu/cgi-bin/hgTracks?db=wuhCor1&position=NC_045512.2:8579-8695&complement_wuhCor1=0&hgt.revCmplDisp_wuhCor1=0", "UCSCview")	orf1ab	8636	T	A	Nonsynonymous			=hyperlink("https://data.broadinstitute.org/compbio1/cav.php?a=wuhCor1_c&i=NC_045512.2;8635;1;0&p=57&e=59&w=0&cp=0&mp=Alt+Alleles:""++++++++++++++++++++C++A+++++++++++++++++++++++++++++++++G++++++++++++++S+Y++++++++A+++++T+++++++++++++++++++++++++++""@-57&f=A8636G", "CodAlignView")								
8651	A8651C	A	C	AC=3;AN=2544;AACHANGE=ORF1a:M2796L	3	orf1ab	8651	M	L	Nonsynonymous			1.65787070689						=hyperlink("https://data.broadinstitute.org/compbio1/cav.php?a=wuhCor1_c&i=NC_045512.2;8650;1;0&p=57&e=59&w=0&cp=0&mp=Alt+Alleles:""+++++C++A+++++++++++++++++++++++++++++++++G++++++++++++++S+Y++++++++A+++++T++++++++++++++++++++++++++++++++++++++++++""@-57&f=A8651C", "CodAlignView")	=hyperlink("http://genome.ucsc.edu/cgi-bin/hgTracks?db=wuhCor1&position=NC_045512.2:8594-8710&complement_wuhCor1=0&hgt.revCmplDisp_wuhCor1=0", "UCSCview")	orf1ab	8651	M	L	Nonsynonymous			=hyperlink("https://data.broadinstitute.org/compbio1/cav.php?a=wuhCor1_c&i=NC_045512.2;8650;1;0&p=57&e=59&w=0&cp=0&mp=Alt+Alleles:""+++++C++A+++++++++++++++++++++++++++++++++G++++++++++++++S+Y++++++++A+++++T++++++++++++++++++++++++++++++++++++++++++""@-57&f=A8651C", "CodAlignView")								
8651	A8651G	A	G	AC=1;AN=2544;AACHANGE=ORF1a:M2796V	1	orf1ab	8651	M	V	Nonsynonymous			1.65787070689						=hyperlink("https://data.broadinstitute.org/compbio1/cav.php?a=wuhCor1_c&i=NC_045512.2;8650;1;0&p=57&e=59&w=0&cp=0&mp=Alt+Alleles:""+++++C++A+++++++++++++++++++++++++++++++++G++++++++++++++S+Y++++++++A+++++T++++++++++++++++++++++++++++++++++++++++++""@-57&f=A8651G", "CodAlignView")	=hyperlink("http://genome.ucsc.edu/cgi-bin/hgTracks?db=wuhCor1&position=NC_045512.2:8594-8710&complement_wuhCor1=0&hgt.revCmplDisp_wuhCor1=0", "UCSCview")	orf1ab	8651	M	V	Nonsynonymous			=hyperlink("https://data.broadinstitute.org/compbio1/cav.php?a=wuhCor1_c&i=NC_045512.2;8650;1;0&p=57&e=59&w=0&cp=0&mp=Alt+Alleles:""+++++C++A+++++++++++++++++++++++++++++++++G++++++++++++++S+Y++++++++A+++++T++++++++++++++++++++++++++++++++++++++++++""@-57&f=A8651G", "CodAlignView")								
8653	G8653T	G	T	AC=15;AN=2544;AACHANGE=ORF1a:M2796I	15	orf1ab	8651	M	I	Nonsynonymous			1.65787070689						=hyperlink("https://data.broadinstitute.org/compbio1/cav.php?a=wuhCor1_c&i=NC_045512.2;8652;1;0&p=59&e=57&w=0&cp=2&mp=Alt+Alleles:""+++++C++A+++++++++++++++++++++++++++++++++G++++++++++++++S+Y++++++++A+++++T++++++++++++++++++++++++++++++++++++++++++""@-59&f=G8653T", "CodAlignView")	=hyperlink("http://genome.ucsc.edu/cgi-bin/hgTracks?db=wuhCor1&position=NC_045512.2:8594-8710&complement_wuhCor1=0&hgt.revCmplDisp_wuhCor1=0", "UCSCview")	orf1ab	8651	M	I	Nonsynonymous			=hyperlink("https://data.broadinstitute.org/compbio1/cav.php?a=wuhCor1_c&i=NC_045512.2;8652;1;0&p=59&e=57&w=0&cp=2&mp=Alt+Alleles:""+++++C++A+++++++++++++++++++++++++++++++++G++++++++++++++S+Y++++++++A+++++T++++++++++++++++++++++++++++++++++++++++++""@-59&f=G8653T", "CodAlignView")								
8653	G8653C	G	C	AC=1;AN=2544;AACHANGE=ORF1a:M2796I	1	orf1ab	8651	M	I	Nonsynonymous			1.65787070689						=hyperlink("https://data.broadinstitute.org/compbio1/cav.php?a=wuhCor1_c&i=NC_045512.2;8652;1;0&p=59&e=57&w=0&cp=2&mp=Alt+Alleles:""+++++C++A+++++++++++++++++++++++++++++++++G++++++++++++++S+Y++++++++A+++++T++++++++++++++++++++++++++++++++++++++++++""@-59&f=G8653C", "CodAlignView")	=hyperlink("http://genome.ucsc.edu/cgi-bin/hgTracks?db=wuhCor1&position=NC_045512.2:8594-8710&complement_wuhCor1=0&hgt.revCmplDisp_wuhCor1=0", "UCSCview")	orf1ab	8651	M	I	Nonsynonymous			=hyperlink("https://data.broadinstitute.org/compbio1/cav.php?a=wuhCor1_c&i=NC_045512.2;8652;1;0&p=59&e=57&w=0&cp=2&mp=Alt+Alleles:""+++++C++A+++++++++++++++++++++++++++++++++G++++++++++++++S+Y++++++++A+++++T++++++++++++++++++++++++++++++++++++++++++""@-59&f=G8653C", "CodAlignView")								
8662	T8662A	T	A	AC=1;AN=2544;AACHANGE=ORF1a:H2799Q	1	orf1ab	8660	H	Q	Nonsynonymous			1.34670291945						=hyperlink("https://data.broadinstitute.org/compbio1/cav.php?a=wuhCor1_c&i=NC_045512.2;8661;1;0&p=59&e=57&w=0&cp=2&mp=Alt+Alleles:""+++++++++++++++++++++++++++++++++G++++++++++++++S+Y++++++++A+++++T+++++++++++++++++++++++++++++++++++++++++++++++++++""@-59&f=T8662A", "CodAlignView")	=hyperlink("http://genome.ucsc.edu/cgi-bin/hgTracks?db=wuhCor1&position=NC_045512.2:8603-8719&complement_wuhCor1=0&hgt.revCmplDisp_wuhCor1=0", "UCSCview")	orf1ab	8660	H	Q	Nonsynonymous			=hyperlink("https://data.broadinstitute.org/compbio1/cav.php?a=wuhCor1_c&i=NC_045512.2;8661;1;0&p=59&e=57&w=0&cp=2&mp=Alt+Alleles:""+++++++++++++++++++++++++++++++++G++++++++++++++S+Y++++++++A+++++T+++++++++++++++++++++++++++++++++++++++++++++++++++""@-59&f=T8662A", "CodAlignView")								
8668	C8668T	C	T	AC=2;AN=2544	2	orf1ab	8666	D	D	Synonymous				1.58889606102	0.389190026361				=hyperlink("https://data.broadinstitute.org/compbio1/cav.php?a=wuhCor1_c&i=NC_045512.2;8667;1;0&p=59&e=57&w=0&cp=2&mp=Alt+Alleles:""+++++++++++++++++++++++++++G++++++++++++++S+Y++++++++A+++++T+++++++++++++++++++++++++++++++++++++++++++++++++++++++++""@-59&f=C8668T", "CodAlignView")	=hyperlink("http://genome.ucsc.edu/cgi-bin/hgTracks?db=wuhCor1&position=NC_045512.2:8609-8725&complement_wuhCor1=0&hgt.revCmplDisp_wuhCor1=0", "UCSCview")	orf1ab	8666	D	D	Synonymous			=hyperlink("https://data.broadinstitute.org/compbio1/cav.php?a=wuhCor1_c&i=NC_045512.2;8667;1;0&p=59&e=57&w=0&cp=2&mp=Alt+Alleles:""+++++++++++++++++++++++++++G++++++++++++++S+Y++++++++A+++++T+++++++++++++++++++++++++++++++++++++++++++++++++++++++++""@-59&f=C8668T", "CodAlignView")								
8767	T8767C	T	C	AC=8;AN=2544	8	orf1ab	8765	F	F	Synonymous				2.34332434434	0.157218694918				=hyperlink("https://data.broadinstitute.org/compbio1/cav.php?a=wuhCor1_c&i=NC_045512.2;8766;1;0&p=59&e=57&w=0&cp=2&mp=Alt+Alleles:""+++++++++++++++++++++++++++++++++++++++++++++++++++++++++++CA+++++++++++++T+++++++++++++++++C++++++++++++++++++++++++""@-59&f=T8767C", "CodAlignView")	=hyperlink("http://genome.ucsc.edu/cgi-bin/hgTracks?db=wuhCor1&position=NC_045512.2:8708-8824&complement_wuhCor1=0&hgt.revCmplDisp_wuhCor1=0", "UCSCview")	orf1ab	8765	F	F	Synonymous			=hyperlink("https://data.broadinstitute.org/compbio1/cav.php?a=wuhCor1_c&i=NC_045512.2;8766;1;0&p=59&e=57&w=0&cp=2&mp=Alt+Alleles:""+++++++++++++++++++++++++++++++++++++++++++++++++++++++++++CA+++++++++++++T+++++++++++++++++C++++++++++++++++++++++++""@-59&f=T8767C", "CodAlignView")								
8768	G8768A	G	A	AC=1;AN=2544;AACHANGE=ORF1a:D2835N	1	orf1ab	8768	D	N	Nonsynonymous			1.28364829737						=hyperlink("https://data.broadinstitute.org/compbio1/cav.php?a=wuhCor1_c&i=NC_045512.2;8767;1;0&p=57&e=59&w=0&cp=0&mp=Alt+Alleles:""++++++++++++++++++++++++++++++++++++++++++++++++++++++++CA+++++++++++++T+++++++++++++++++C+++++++++++++++++++++++++++""@-57&f=G8768A", "CodAlignView")	=hyperlink("http://genome.ucsc.edu/cgi-bin/hgTracks?db=wuhCor1&position=NC_045512.2:8711-8827&complement_wuhCor1=0&hgt.revCmplDisp_wuhCor1=0", "UCSCview")	orf1ab	8768	D	N	Nonsynonymous			=hyperlink("https://data.broadinstitute.org/compbio1/cav.php?a=wuhCor1_c&i=NC_045512.2;8767;1;0&p=57&e=59&w=0&cp=0&mp=Alt+Alleles:""++++++++++++++++++++++++++++++++++++++++++++++++++++++++CA+++++++++++++T+++++++++++++++++C+++++++++++++++++++++++++++""@-57&f=G8768A", "CodAlignView")								
8782	C8782T	C	T	AC=518;AN=2544	518	orf1ab	8780	S	S	Synonymous				0.857090379279	0.771204699335	0.910540002157	1.0		=hyperlink("https://data.broadinstitute.org/compbio1/cav.php?a=wuhCor1_c&i=NC_045512.2;8781;1;0&p=59&e=57&w=0&cp=2&mp=Alt+Alleles:""++++++++++++++++++++++++++++++++++++++++++++CA+++++++++++++T+++++++++++++++++C+++++++++++++++++++++++++++++++++++++++""@-59&f=C8782T", "CodAlignView")	=hyperlink("http://genome.ucsc.edu/cgi-bin/hgTracks?db=wuhCor1&position=NC_045512.2:8723-8839&complement_wuhCor1=0&hgt.revCmplDisp_wuhCor1=0", "UCSCview")	orf1ab	8780	S	S	Synonymous			=hyperlink("https://data.broadinstitute.org/compbio1/cav.php?a=wuhCor1_c&i=NC_045512.2;8781;1;0&p=59&e=57&w=0&cp=2&mp=Alt+Alleles:""++++++++++++++++++++++++++++++++++++++++++++CA+++++++++++++T+++++++++++++++++C+++++++++++++++++++++++++++++++++++++++""@-59&f=C8782T", "CodAlignView")								
8800	T8800C	T	C	AC=1;AN=2544	1	orf1ab	8798	Y	Y	Synonymous				1.13442441373	0.810186562933				=hyperlink("https://data.broadinstitute.org/compbio1/cav.php?a=wuhCor1_c&i=NC_045512.2;8799;1;0&p=59&e=57&w=0&cp=2&mp=Alt+Alleles:""++++++++++++++++++++++++++CA+++++++++++++T+++++++++++++++++C+++++++++++++++++++++++++++++++++++++++++++++++++++++++++""@-59&f=T8800C", "CodAlignView")	=hyperlink("http://genome.ucsc.edu/cgi-bin/hgTracks?db=wuhCor1&position=NC_045512.2:8741-8857&complement_wuhCor1=0&hgt.revCmplDisp_wuhCor1=0", "UCSCview")	orf1ab	8798	Y	Y	Synonymous			=hyperlink("https://data.broadinstitute.org/compbio1/cav.php?a=wuhCor1_c&i=NC_045512.2;8799;1;0&p=59&e=57&w=0&cp=2&mp=Alt+Alleles:""++++++++++++++++++++++++++CA+++++++++++++T+++++++++++++++++C+++++++++++++++++++++++++++++++++++++++++++++++++++++++++""@-59&f=T8800C", "CodAlignView")								
8880	C8880T	C	T	AC=1;AN=2544;AACHANGE=ORF1a:T2872M	1	orf1ab	8879	T	M	Nonsynonymous		Conserved	0.0						=hyperlink("https://data.broadinstitute.org/compbio1/cav.php?a=wuhCor1_c&i=NC_045512.2;8879;1;0&p=58&e=58&w=0&cp=1&mp=Alt+Alleles:""++++++++++++++++++++++++++++++++++++++++++++++++++++++++++T++++++++++++++++++++++++++++++T++++G++++++++++++++++++++++""@-58&f=C8880T", "CodAlignView")	=hyperlink("http://genome.ucsc.edu/cgi-bin/hgTracks?db=wuhCor1&position=NC_045512.2:8822-8938&complement_wuhCor1=0&hgt.revCmplDisp_wuhCor1=0", "UCSCview")	orf1ab	8879	T	M	Nonsynonymous		Conserved	=hyperlink("https://data.broadinstitute.org/compbio1/cav.php?a=wuhCor1_c&i=NC_045512.2;8879;1;0&p=58&e=58&w=0&cp=1&mp=Alt+Alleles:""++++++++++++++++++++++++++++++++++++++++++++++++++++++++++T++++++++++++++++++++++++++++++T++++G++++++++++++++++++++++""@-58&f=C8880T", "CodAlignView")								
8911	G8911T	G	T	AC=1;AN=2544;AACHANGE=ORF1a:L2882F	1	orf1ab	8909	L	F	Nonsynonymous		Conserved	0.0						=hyperlink("https://data.broadinstitute.org/compbio1/cav.php?a=wuhCor1_c&i=NC_045512.2;8910;1;0&p=59&e=57&w=0&cp=2&mp=Alt+Alleles:""++++++++++++++++++++++++++++T++++++++++++++++++++++++++++++T++++G++++++++++++++++++++++++++++++++++++++++++++++++++++""@-59&f=G8911T", "CodAlignView")	=hyperlink("http://genome.ucsc.edu/cgi-bin/hgTracks?db=wuhCor1&position=NC_045512.2:8852-8968&complement_wuhCor1=0&hgt.revCmplDisp_wuhCor1=0", "UCSCview")	orf1ab	8909	L	F	Nonsynonymous		Conserved	=hyperlink("https://data.broadinstitute.org/compbio1/cav.php?a=wuhCor1_c&i=NC_045512.2;8910;1;0&p=59&e=57&w=0&cp=2&mp=Alt+Alleles:""++++++++++++++++++++++++++++T++++++++++++++++++++++++++++++T++++G++++++++++++++++++++++++++++++++++++++++++++++++++++""@-59&f=G8911T", "CodAlignView")								
8916	T8916G	T	G	AC=1;AN=2544;AACHANGE=ORF1a:F2884C	1	orf1ab	8915	F	C	Nonsynonymous		Conserved	0.0						=hyperlink("https://data.broadinstitute.org/compbio1/cav.php?a=wuhCor1_c&i=NC_045512.2;8915;1;0&p=58&e=58&w=0&cp=1&mp=Alt+Alleles:""++++++++++++++++++++++T++++++++++++++++++++++++++++++T++++G++++++++++++++++++++++++++++++++++++++++++++++++++++++++++""@-58&f=T8916G", "CodAlignView")	=hyperlink("http://genome.ucsc.edu/cgi-bin/hgTracks?db=wuhCor1&position=NC_045512.2:8858-8974&complement_wuhCor1=0&hgt.revCmplDisp_wuhCor1=0", "UCSCview")	orf1ab	8915	F	C	Nonsynonymous		Conserved	=hyperlink("https://data.broadinstitute.org/compbio1/cav.php?a=wuhCor1_c&i=NC_045512.2;8915;1;0&p=58&e=58&w=0&cp=1&mp=Alt+Alleles:""++++++++++++++++++++++T++++++++++++++++++++++++++++++T++++G++++++++++++++++++++++++++++++++++++++++++++++++++++++++++""@-58&f=T8916G", "CodAlignView")								
8981	A8981G	A	G	AC=1;AN=2544;AACHANGE=ORF1a:T2906A	1	orf1ab	8981	T	A	Nonsynonymous			1.10141060413						=hyperlink("https://data.broadinstitute.org/compbio1/cav.php?a=wuhCor1_c&i=NC_045512.2;8980;1;0&p=57&e=59&w=0&cp=0&mp=Alt+Alleles:""+++++++++++++++++++++++++++++++++++++++++++++++++++++++++G+++++A+++++++++++++++++++++++++A++++++++++++++++++++G++++++""@-57&f=A8981G", "CodAlignView")	=hyperlink("http://genome.ucsc.edu/cgi-bin/hgTracks?db=wuhCor1&position=NC_045512.2:8924-9040&complement_wuhCor1=0&hgt.revCmplDisp_wuhCor1=0", "UCSCview")	orf1ab	8981	T	A	Nonsynonymous			=hyperlink("https://data.broadinstitute.org/compbio1/cav.php?a=wuhCor1_c&i=NC_045512.2;8980;1;0&p=57&e=59&w=0&cp=0&mp=Alt+Alleles:""+++++++++++++++++++++++++++++++++++++++++++++++++++++++++G+++++A+++++++++++++++++++++++++A++++++++++++++++++++G++++++""@-57&f=A8981G", "CodAlignView")								
8987	T8987A	T	A	AC=1;AN=2544;AACHANGE=ORF1a:F2908I	1	orf1ab	8987	F	I	Nonsynonymous		Conserved	0.0						=hyperlink("https://data.broadinstitute.org/compbio1/cav.php?a=wuhCor1_c&i=NC_045512.2;8986;1;0&p=57&e=59&w=0&cp=0&mp=Alt+Alleles:""+++++++++++++++++++++++++++++++++++++++++++++++++++G+++++A+++++++++++++++++++++++++A++++++++++++++++++++G++++++++++++""@-57&f=T8987A", "CodAlignView")	=hyperlink("http://genome.ucsc.edu/cgi-bin/hgTracks?db=wuhCor1&position=NC_045512.2:8930-9046&complement_wuhCor1=0&hgt.revCmplDisp_wuhCor1=0", "UCSCview")	orf1ab	8987	F	I	Nonsynonymous		Conserved	=hyperlink("https://data.broadinstitute.org/compbio1/cav.php?a=wuhCor1_c&i=NC_045512.2;8986;1;0&p=57&e=59&w=0&cp=0&mp=Alt+Alleles:""+++++++++++++++++++++++++++++++++++++++++++++++++++G+++++A+++++++++++++++++++++++++A++++++++++++++++++++G++++++++++++""@-57&f=T8987A", "CodAlignView")								
9013	T9013A	T	A	AC=1;AN=2544	1	orf1ab	9011	A	A	Synonymous	4way			0.24039511373	0.101288815833	0.302788906904	0.674819435136		=hyperlink("https://data.broadinstitute.org/compbio1/cav.php?a=wuhCor1_c&i=NC_045512.2;9012;1;0&p=59&e=57&w=0&cp=2&mp=Alt+Alleles:""+++++++++++++++++++++++++++G+++++A+++++++++++++++++++++++++A++++++++++++++++++++G++++++++++++++T+++++++++++++++++++++""@-59&f=T9013A", "CodAlignView")	=hyperlink("http://genome.ucsc.edu/cgi-bin/hgTracks?db=wuhCor1&position=NC_045512.2:8954-9070&complement_wuhCor1=0&hgt.revCmplDisp_wuhCor1=0", "UCSCview")	orf1ab	9011	A	A	Synonymous	4way		=hyperlink("https://data.broadinstitute.org/compbio1/cav.php?a=wuhCor1_c&i=NC_045512.2;9012;1;0&p=59&e=57&w=0&cp=2&mp=Alt+Alleles:""+++++++++++++++++++++++++++G+++++A+++++++++++++++++++++++++A++++++++++++++++++++G++++++++++++++T+++++++++++++++++++++""@-59&f=T9013A", "CodAlignView")								
9034	A9034G	A	G	AC=1;AN=2544	1	orf1ab	9032	K	K	Synonymous				0.560849004641	0.412212644439	0.66318646395	1.0		=hyperlink("https://data.broadinstitute.org/compbio1/cav.php?a=wuhCor1_c&i=NC_045512.2;9033;1;0&p=59&e=57&w=0&cp=2&mp=Alt+Alleles:""++++++G+++++A+++++++++++++++++++++++++A++++++++++++++++++++G++++++++++++++T++++++++++++++++++++++++++++++++++++++++++""@-59&f=A9034G", "CodAlignView")	=hyperlink("http://genome.ucsc.edu/cgi-bin/hgTracks?db=wuhCor1&position=NC_045512.2:8975-9091&complement_wuhCor1=0&hgt.revCmplDisp_wuhCor1=0", "UCSCview")	orf1ab	9032	K	K	Synonymous			=hyperlink("https://data.broadinstitute.org/compbio1/cav.php?a=wuhCor1_c&i=NC_045512.2;9033;1;0&p=59&e=57&w=0&cp=2&mp=Alt+Alleles:""++++++G+++++A+++++++++++++++++++++++++A++++++++++++++++++++G++++++++++++++T++++++++++++++++++++++++++++++++++++++++++""@-59&f=A9034G", "CodAlignView")								
9049	G9049T	G	T	AC=1;AN=2544;AACHANGE=ORF1a:K2928N	1	orf1ab	9047	K	N	Nonsynonymous		Conserved	0.0						=hyperlink("https://data.broadinstitute.org/compbio1/cav.php?a=wuhCor1_c&i=NC_045512.2;9048;1;0&p=59&e=57&w=0&cp=2&mp=Alt+Alleles:""+++++++++++++++++++++++A++++++++++++++++++++G++++++++++++++T+++++++++++++++++++++++++++++++++++++++++++++++++++++++++""@-59&f=G9049T", "CodAlignView")	=hyperlink("http://genome.ucsc.edu/cgi-bin/hgTracks?db=wuhCor1&position=NC_045512.2:8990-9106&complement_wuhCor1=0&hgt.revCmplDisp_wuhCor1=0", "UCSCview")	orf1ab	9047	K	N	Nonsynonymous		Conserved	=hyperlink("https://data.broadinstitute.org/compbio1/cav.php?a=wuhCor1_c&i=NC_045512.2;9048;1;0&p=59&e=57&w=0&cp=2&mp=Alt+Alleles:""+++++++++++++++++++++++A++++++++++++++++++++G++++++++++++++T+++++++++++++++++++++++++++++++++++++++++++++++++++++++++""@-59&f=G9049T", "CodAlignView")								
9159	C9159T	C	T	AC=1;AN=2544;AACHANGE=ORF1a:P2965L	1	orf1ab	9158	P	L	Nonsynonymous		Conserved	0.0						=hyperlink("https://data.broadinstitute.org/compbio1/cav.php?a=wuhCor1_c&i=NC_045512.2;9158;1;0&p=58&e=58&w=0&cp=1&mp=Alt+Alleles:""++++++++++++++++++++++++++++++++++++++++++++++++++++++++++T++++++++++T+++++++++++++++++++++++++++++++++G+++CC++++++++""@-58&f=C9159T", "CodAlignView")	=hyperlink("http://genome.ucsc.edu/cgi-bin/hgTracks?db=wuhCor1&position=NC_045512.2:9101-9217&complement_wuhCor1=0&hgt.revCmplDisp_wuhCor1=0", "UCSCview")	orf1ab	9158	P	L	Nonsynonymous		Conserved	=hyperlink("https://data.broadinstitute.org/compbio1/cav.php?a=wuhCor1_c&i=NC_045512.2;9158;1;0&p=58&e=58&w=0&cp=1&mp=Alt+Alleles:""++++++++++++++++++++++++++++++++++++++++++++++++++++++++++T++++++++++T+++++++++++++++++++++++++++++++++G+++CC++++++++""@-58&f=C9159T", "CodAlignView")								
9170	C9170T	C	T	AC=1;AN=2544;AACHANGE=ORF1a:L2969F	1	orf1ab	9170	L	F	Nonsynonymous		Conserved	0.0						=hyperlink("https://data.broadinstitute.org/compbio1/cav.php?a=wuhCor1_c&i=NC_045512.2;9169;1;0&p=57&e=59&w=0&cp=0&mp=Alt+Alleles:""++++++++++++++++++++++++++++++++++++++++++++++T++++++++++T+++++++++++++++++++++++++++++++++G+++CC++++++++++A++T++T+++""@-57&f=C9170T", "CodAlignView")	=hyperlink("http://genome.ucsc.edu/cgi-bin/hgTracks?db=wuhCor1&position=NC_045512.2:9113-9229&complement_wuhCor1=0&hgt.revCmplDisp_wuhCor1=0", "UCSCview")	orf1ab	9170	L	F	Nonsynonymous		Conserved	=hyperlink("https://data.broadinstitute.org/compbio1/cav.php?a=wuhCor1_c&i=NC_045512.2;9169;1;0&p=57&e=59&w=0&cp=0&mp=Alt+Alleles:""++++++++++++++++++++++++++++++++++++++++++++++T++++++++++T+++++++++++++++++++++++++++++++++G+++CC++++++++++A++T++T+++""@-57&f=C9170T", "CodAlignView")								
9204	A9204G	A	G	AC=2;AN=2544;AACHANGE=ORF1a:D2980G	2	orf1ab	9203	D	G	Nonsynonymous		Conserved	0.0						=hyperlink("https://data.broadinstitute.org/compbio1/cav.php?a=wuhCor1_c&i=NC_045512.2;9203;1;0&p=58&e=58&w=0&cp=1&mp=Alt+Alleles:""+++++++++++++T++++++++++T+++++++++++++++++++++++++++++++++G+++CC++++++++++A++T++T+++++++++++G+++++++T++++++++++++G+++""@-58&f=A9204G", "CodAlignView")	=hyperlink("http://genome.ucsc.edu/cgi-bin/hgTracks?db=wuhCor1&position=NC_045512.2:9146-9262&complement_wuhCor1=0&hgt.revCmplDisp_wuhCor1=0", "UCSCview")	orf1ab	9203	D	G	Nonsynonymous		Conserved	=hyperlink("https://data.broadinstitute.org/compbio1/cav.php?a=wuhCor1_c&i=NC_045512.2;9203;1;0&p=58&e=58&w=0&cp=1&mp=Alt+Alleles:""+++++++++++++T++++++++++T+++++++++++++++++++++++++++++++++G+++CC++++++++++A++T++T+++++++++++G+++++++T++++++++++++G+++""@-58&f=A9204G", "CodAlignView")								
9208	T9208C	T	C	AC=1;AN=2544	1	orf1ab	9206	S	S	Synonymous	4way			2.15773959868	0.185898923821				=hyperlink("https://data.broadinstitute.org/compbio1/cav.php?a=wuhCor1_c&i=NC_045512.2;9207;1;0&p=59&e=57&w=0&cp=2&mp=Alt+Alleles:""++++++++++T++++++++++T+++++++++++++++++++++++++++++++++G+++CC++++++++++A++T++T+++++++++++G+++++++T++++++++++++G++++++""@-59&f=T9208C", "CodAlignView")	=hyperlink("http://genome.ucsc.edu/cgi-bin/hgTracks?db=wuhCor1&position=NC_045512.2:9149-9265&complement_wuhCor1=0&hgt.revCmplDisp_wuhCor1=0", "UCSCview")	orf1ab	9206	S	S	Synonymous	4way		=hyperlink("https://data.broadinstitute.org/compbio1/cav.php?a=wuhCor1_c&i=NC_045512.2;9207;1;0&p=59&e=57&w=0&cp=2&mp=Alt+Alleles:""++++++++++T++++++++++T+++++++++++++++++++++++++++++++++G+++CC++++++++++A++T++T+++++++++++G+++++++T++++++++++++G++++++""@-59&f=T9208C", "CodAlignView")								
9209	G9209C	G	C	AC=1;AN=2544;AACHANGE=ORF1a:E2982Q	1	orf1ab	9209	E	Q	Nonsynonymous		Conserved	0.0						=hyperlink("https://data.broadinstitute.org/compbio1/cav.php?a=wuhCor1_c&i=NC_045512.2;9208;1;0&p=57&e=59&w=0&cp=0&mp=Alt+Alleles:""+++++++T++++++++++T+++++++++++++++++++++++++++++++++G+++CC++++++++++A++T++T+++++++++++G+++++++T++++++++++++G+++++++++""@-57&f=G9209C", "CodAlignView")	=hyperlink("http://genome.ucsc.edu/cgi-bin/hgTracks?db=wuhCor1&position=NC_045512.2:9152-9268&complement_wuhCor1=0&hgt.revCmplDisp_wuhCor1=0", "UCSCview")	orf1ab	9209	E	Q	Nonsynonymous		Conserved	=hyperlink("https://data.broadinstitute.org/compbio1/cav.php?a=wuhCor1_c&i=NC_045512.2;9208;1;0&p=57&e=59&w=0&cp=0&mp=Alt+Alleles:""+++++++T++++++++++T+++++++++++++++++++++++++++++++++G+++CC++++++++++A++T++T+++++++++++G+++++++T++++++++++++G+++++++++""@-57&f=G9209C", "CodAlignView")								
9220	G9220A	G	A	AC=1;AN=2544	1	orf1ab	9218	R	R	Synonymous				2.75822593013	0.126186109474				=hyperlink("https://data.broadinstitute.org/compbio1/cav.php?a=wuhCor1_c&i=NC_045512.2;9219;1;0&p=59&e=57&w=0&cp=2&mp=Alt+Alleles:""+++++++++T+++++++++++++++++++++++++++++++++G+++CC++++++++++A++T++T+++++++++++G+++++++T++++++++++++G++++++++++++++G+++""@-59&f=G9220A", "CodAlignView")	=hyperlink("http://genome.ucsc.edu/cgi-bin/hgTracks?db=wuhCor1&position=NC_045512.2:9161-9277&complement_wuhCor1=0&hgt.revCmplDisp_wuhCor1=0", "UCSCview")	orf1ab	9218	R	R	Synonymous			=hyperlink("https://data.broadinstitute.org/compbio1/cav.php?a=wuhCor1_c&i=NC_045512.2;9219;1;0&p=59&e=57&w=0&cp=2&mp=Alt+Alleles:""+++++++++T+++++++++++++++++++++++++++++++++G+++CC++++++++++A++T++T+++++++++++G+++++++T++++++++++++G++++++++++++++G+++""@-59&f=G9220A", "CodAlignView")								
9223	C9223T	C	T	AC=19;AN=2544	19	orf1ab	9221	H	H	Synonymous				0.851980808529	0.853660368392	0.94924624591	1.0		=hyperlink("https://data.broadinstitute.org/compbio1/cav.php?a=wuhCor1_c&i=NC_045512.2;9222;1;0&p=59&e=57&w=0&cp=2&mp=Alt+Alleles:""++++++T+++++++++++++++++++++++++++++++++G+++CC++++++++++A++T++T+++++++++++G+++++++T++++++++++++G++++++++++++++G++++++""@-59&f=C9223T", "CodAlignView")	=hyperlink("http://genome.ucsc.edu/cgi-bin/hgTracks?db=wuhCor1&position=NC_045512.2:9164-9280&complement_wuhCor1=0&hgt.revCmplDisp_wuhCor1=0", "UCSCview")	orf1ab	9221	H	H	Synonymous			=hyperlink("https://data.broadinstitute.org/compbio1/cav.php?a=wuhCor1_c&i=NC_045512.2;9222;1;0&p=59&e=57&w=0&cp=2&mp=Alt+Alleles:""++++++T+++++++++++++++++++++++++++++++++G+++CC++++++++++A++T++T+++++++++++G+++++++T++++++++++++G++++++++++++++G++++++""@-59&f=C9223T", "CodAlignView")								
9226	C9226T	C	T	AC=1;AN=2544	1	orf1ab	9224	G	G	Synonymous	4way			0.570515536458	0.454438797776	0.683029865583	1.0		=hyperlink("https://data.broadinstitute.org/compbio1/cav.php?a=wuhCor1_c&i=NC_045512.2;9225;1;0&p=59&e=57&w=0&cp=2&mp=Alt+Alleles:""+++T+++++++++++++++++++++++++++++++++G+++CC++++++++++A++T++T+++++++++++G+++++++T++++++++++++G++++++++++++++G+++++++++""@-59&f=C9226T", "CodAlignView")	=hyperlink("http://genome.ucsc.edu/cgi-bin/hgTracks?db=wuhCor1&position=NC_045512.2:9167-9283&complement_wuhCor1=0&hgt.revCmplDisp_wuhCor1=0", "UCSCview")	orf1ab	9224	G	G	Synonymous	4way		=hyperlink("https://data.broadinstitute.org/compbio1/cav.php?a=wuhCor1_c&i=NC_045512.2;9225;1;0&p=59&e=57&w=0&cp=2&mp=Alt+Alleles:""+++T+++++++++++++++++++++++++++++++++G+++CC++++++++++A++T++T+++++++++++G+++++++T++++++++++++G++++++++++++++G+++++++++""@-59&f=C9226T", "CodAlignView")								
9238	A9238G	A	G	AC=1;AN=2544	1	orf1ab	9236	R	R	Synonymous				3.88413165513	0.00242543833113				=hyperlink("https://data.broadinstitute.org/compbio1/cav.php?a=wuhCor1_c&i=NC_045512.2;9237;1;0&p=59&e=57&w=0&cp=2&mp=Alt+Alleles:""+++++++++++++++++++++++++G+++CC++++++++++A++T++T+++++++++++G+++++++T++++++++++++G++++++++++++++G+++++++++++++++++++++""@-59&f=A9238G", "CodAlignView")	=hyperlink("http://genome.ucsc.edu/cgi-bin/hgTracks?db=wuhCor1&position=NC_045512.2:9179-9295&complement_wuhCor1=0&hgt.revCmplDisp_wuhCor1=0", "UCSCview")	orf1ab	9236	R	R	Synonymous			=hyperlink("https://data.broadinstitute.org/compbio1/cav.php?a=wuhCor1_c&i=NC_045512.2;9237;1;0&p=59&e=57&w=0&cp=2&mp=Alt+Alleles:""+++++++++++++++++++++++++G+++CC++++++++++A++T++T+++++++++++G+++++++T++++++++++++G++++++++++++++G+++++++++++++++++++++""@-59&f=A9238G", "CodAlignView")								
9246	C9246T	C	T	AC=1;AN=2544;AACHANGE=ORF1a:A2994V	1	orf1ab	9245	A	V	Nonsynonymous			3.70759534418						=hyperlink("https://data.broadinstitute.org/compbio1/cav.php?a=wuhCor1_c&i=NC_045512.2;9245;1;0&p=58&e=58&w=0&cp=1&mp=Alt+Alleles:""++++++++++++++++G+++CC++++++++++A++T++T+++++++++++G+++++++T++++++++++++G++++++++++++++G++++++++++++++++++++++++++++++""@-58&f=C9246T", "CodAlignView")	=hyperlink("http://genome.ucsc.edu/cgi-bin/hgTracks?db=wuhCor1&position=NC_045512.2:9188-9304&complement_wuhCor1=0&hgt.revCmplDisp_wuhCor1=0", "UCSCview")	orf1ab	9245	A	V	Nonsynonymous			=hyperlink("https://data.broadinstitute.org/compbio1/cav.php?a=wuhCor1_c&i=NC_045512.2;9245;1;0&p=58&e=58&w=0&cp=1&mp=Alt+Alleles:""++++++++++++++++G+++CC++++++++++A++T++T+++++++++++G+++++++T++++++++++++G++++++++++++++G++++++++++++++++++++++++++++++""@-58&f=C9246T", "CodAlignView")								
9259	A9259G	A	G	AC=1;AN=2544	1	orf1ab	9257	V	V	Synonymous	4way			2.45946798483	0.0341580110017				=hyperlink("https://data.broadinstitute.org/compbio1/cav.php?a=wuhCor1_c&i=NC_045512.2;9258;1;0&p=59&e=57&w=0&cp=2&mp=Alt+Alleles:""++++G+++CC++++++++++A++T++T+++++++++++G+++++++T++++++++++++G++++++++++++++G+++++++++++++++++++++++++++++++++++++++T++""@-59&f=A9259G", "CodAlignView")	=hyperlink("http://genome.ucsc.edu/cgi-bin/hgTracks?db=wuhCor1&position=NC_045512.2:9200-9316&complement_wuhCor1=0&hgt.revCmplDisp_wuhCor1=0", "UCSCview")	orf1ab	9257	V	V	Synonymous	4way		=hyperlink("https://data.broadinstitute.org/compbio1/cav.php?a=wuhCor1_c&i=NC_045512.2;9258;1;0&p=59&e=57&w=0&cp=2&mp=Alt+Alleles:""++++G+++CC++++++++++A++T++T+++++++++++G+++++++T++++++++++++G++++++++++++++G+++++++++++++++++++++++++++++++++++++++T++""@-59&f=A9259G", "CodAlignView")								
9274	A9274G	A	G	AC=1;AN=2544	1	orf1ab	9272	R	R	Synonymous				3.022168179	0.0456273361963				=hyperlink("https://data.broadinstitute.org/compbio1/cav.php?a=wuhCor1_c&i=NC_045512.2;9273;1;0&p=59&e=57&w=0&cp=2&mp=Alt+Alleles:""+++++A++T++T+++++++++++G+++++++T++++++++++++G++++++++++++++G+++++++++++++++++++++++++++++++++++++++T++++T++C+++++++++""@-59&f=A9274G", "CodAlignView")	=hyperlink("http://genome.ucsc.edu/cgi-bin/hgTracks?db=wuhCor1&position=NC_045512.2:9215-9331&complement_wuhCor1=0&hgt.revCmplDisp_wuhCor1=0", "UCSCview")	orf1ab	9272	R	R	Synonymous			=hyperlink("https://data.broadinstitute.org/compbio1/cav.php?a=wuhCor1_c&i=NC_045512.2;9273;1;0&p=59&e=57&w=0&cp=2&mp=Alt+Alleles:""+++++A++T++T+++++++++++G+++++++T++++++++++++G++++++++++++++G+++++++++++++++++++++++++++++++++++++++T++++T++C+++++++++""@-59&f=A9274G", "CodAlignView")								
9314	G9314T	G	T	AC=1;AN=2544;AACHANGE=ORF1a:V3017F	1	orf1ab	9314	V	F	Nonsynonymous		Conserved	0.0						=hyperlink("https://data.broadinstitute.org/compbio1/cav.php?a=wuhCor1_c&i=NC_045512.2;9313;1;0&p=57&e=59&w=0&cp=0&mp=Alt+Alleles:""++G++++++++++++++G+++++++++++++++++++++++++++++++++++++++T++++T++C++++++++++T++++++++C+++++++++++++++++T+++++++++G+++""@-57&f=G9314T", "CodAlignView")	=hyperlink("http://genome.ucsc.edu/cgi-bin/hgTracks?db=wuhCor1&position=NC_045512.2:9257-9373&complement_wuhCor1=0&hgt.revCmplDisp_wuhCor1=0", "UCSCview")	orf1ab	9314	V	F	Nonsynonymous		Conserved	=hyperlink("https://data.broadinstitute.org/compbio1/cav.php?a=wuhCor1_c&i=NC_045512.2;9313;1;0&p=57&e=59&w=0&cp=0&mp=Alt+Alleles:""++G++++++++++++++G+++++++++++++++++++++++++++++++++++++++T++++T++C++++++++++T++++++++C+++++++++++++++++T+++++++++G+++""@-57&f=G9314T", "CodAlignView")								
9319	C9319T	C	T	AC=1;AN=2544	1	orf1ab	9317	F	F	Synonymous				1.70350994573	0.287731156601				=hyperlink("https://data.broadinstitute.org/compbio1/cav.php?a=wuhCor1_c&i=NC_045512.2;9318;1;0&p=59&e=57&w=0&cp=2&mp=Alt+Alleles:""++++++++++++++G+++++++++++++++++++++++++++++++++++++++T++++T++C++++++++++T++++++++C+++++++++++++++++T+++++++++G++++++""@-59&f=C9319T", "CodAlignView")	=hyperlink("http://genome.ucsc.edu/cgi-bin/hgTracks?db=wuhCor1&position=NC_045512.2:9260-9376&complement_wuhCor1=0&hgt.revCmplDisp_wuhCor1=0", "UCSCview")	orf1ab	9317	F	F	Synonymous			=hyperlink("https://data.broadinstitute.org/compbio1/cav.php?a=wuhCor1_c&i=NC_045512.2;9318;1;0&p=59&e=57&w=0&cp=2&mp=Alt+Alleles:""++++++++++++++G+++++++++++++++++++++++++++++++++++++++T++++T++C++++++++++T++++++++C+++++++++++++++++T+++++++++G++++++""@-59&f=C9319T", "CodAlignView")								
9322	T9322C	T	C	AC=1;AN=2544	1	orf1ab	9320	C	C	Synonymous		Conserved		0.0	0.0221106282158	0.100211073042	0.145563446425		=hyperlink("https://data.broadinstitute.org/compbio1/cav.php?a=wuhCor1_c&i=NC_045512.2;9321;1;0&p=59&e=57&w=0&cp=2&mp=Alt+Alleles:""+++++++++++G+++++++++++++++++++++++++++++++++++++++T++++T++C++++++++++T++++++++C+++++++++++++++++T+++++++++G+++++++++""@-59&f=T9322C", "CodAlignView")	=hyperlink("http://genome.ucsc.edu/cgi-bin/hgTracks?db=wuhCor1&position=NC_045512.2:9263-9379&complement_wuhCor1=0&hgt.revCmplDisp_wuhCor1=0", "UCSCview")	orf1ab	9320	C	C	Synonymous		Conserved	=hyperlink("https://data.broadinstitute.org/compbio1/cav.php?a=wuhCor1_c&i=NC_045512.2;9321;1;0&p=59&e=57&w=0&cp=2&mp=Alt+Alleles:""+++++++++++G+++++++++++++++++++++++++++++++++++++++T++++T++C++++++++++T++++++++C+++++++++++++++++T+++++++++G+++++++++""@-59&f=T9322C", "CodAlignView")								
9333	C9333T	C	T	AC=1;AN=2544;AACHANGE=ORF1a:A3023V	1	orf1ab	9332	A	V	Nonsynonymous			2.42370472796						=hyperlink("https://data.broadinstitute.org/compbio1/cav.php?a=wuhCor1_c&i=NC_045512.2;9332;1;0&p=58&e=58&w=0&cp=1&mp=Alt+Alleles:""+++++++++++++++++++++++++++++++++++++++T++++T++C++++++++++T++++++++C+++++++++++++++++T+++++++++G+++++++++++++++++T+++""@-58&f=C9333T", "CodAlignView")	=hyperlink("http://genome.ucsc.edu/cgi-bin/hgTracks?db=wuhCor1&position=NC_045512.2:9275-9391&complement_wuhCor1=0&hgt.revCmplDisp_wuhCor1=0", "UCSCview")	orf1ab	9332	A	V	Nonsynonymous			=hyperlink("https://data.broadinstitute.org/compbio1/cav.php?a=wuhCor1_c&i=NC_045512.2;9332;1;0&p=58&e=58&w=0&cp=1&mp=Alt+Alleles:""+++++++++++++++++++++++++++++++++++++++T++++T++C++++++++++T++++++++C+++++++++++++++++T+++++++++G+++++++++++++++++T+++""@-58&f=C9333T", "CodAlignView")								
9342	T9342C	T	C	AC=1;AN=2544;AACHANGE=ORF1a:L3026S	1	orf1ab	9341	L	S	Nonsynonymous		Conserved	0.0						=hyperlink("https://data.broadinstitute.org/compbio1/cav.php?a=wuhCor1_c&i=NC_045512.2;9341;1;0&p=58&e=58&w=0&cp=1&mp=Alt+Alleles:""++++++++++++++++++++++++++++++T++++T++C++++++++++T++++++++C+++++++++++++++++T+++++++++G+++++++++++++++++T++++++++++++""@-58&f=T9342C", "CodAlignView")	=hyperlink("http://genome.ucsc.edu/cgi-bin/hgTracks?db=wuhCor1&position=NC_045512.2:9284-9400&complement_wuhCor1=0&hgt.revCmplDisp_wuhCor1=0", "UCSCview")	orf1ab	9341	L	S	Nonsynonymous		Conserved	=hyperlink("https://data.broadinstitute.org/compbio1/cav.php?a=wuhCor1_c&i=NC_045512.2;9341;1;0&p=58&e=58&w=0&cp=1&mp=Alt+Alleles:""++++++++++++++++++++++++++++++T++++T++C++++++++++T++++++++C+++++++++++++++++T+++++++++G+++++++++++++++++T++++++++++++""@-58&f=T9342C", "CodAlignView")								
9360	C9360T	C	T	AC=1;AN=2544;AACHANGE=ORF1a:T3032I	1	orf1ab	9359	T	I	Nonsynonymous		Conserved	0.0						=hyperlink("https://data.broadinstitute.org/compbio1/cav.php?a=wuhCor1_c&i=NC_045512.2;9359;1;0&p=58&e=58&w=0&cp=1&mp=Alt+Alleles:""++++++++++++T++++T++C++++++++++T++++++++C+++++++++++++++++T+++++++++G+++++++++++++++++T++++++++++++++++++++++++++++++""@-58&f=C9360T", "CodAlignView")	=hyperlink("http://genome.ucsc.edu/cgi-bin/hgTracks?db=wuhCor1&position=NC_045512.2:9302-9418&complement_wuhCor1=0&hgt.revCmplDisp_wuhCor1=0", "UCSCview")	orf1ab	9359	T	I	Nonsynonymous		Conserved	=hyperlink("https://data.broadinstitute.org/compbio1/cav.php?a=wuhCor1_c&i=NC_045512.2;9359;1;0&p=58&e=58&w=0&cp=1&mp=Alt+Alleles:""++++++++++++T++++T++C++++++++++T++++++++C+++++++++++++++++T+++++++++G+++++++++++++++++T++++++++++++++++++++++++++++++""@-58&f=C9360T", "CodAlignView")								
9370	T9370G	T	G	AC=1;AN=2544;AACHANGE=ORF1a:I3035M	1	orf1ab	9368	I	M	Nonsynonymous			3.13641210904						=hyperlink("https://data.broadinstitute.org/compbio1/cav.php?a=wuhCor1_c&i=NC_045512.2;9369;1;0&p=59&e=57&w=0&cp=2&mp=Alt+Alleles:""+++T++++T++C++++++++++T++++++++C+++++++++++++++++T+++++++++G+++++++++++++++++T+++++++++++++++++++++++++++++++++++++++""@-59&f=T9370G", "CodAlignView")	=hyperlink("http://genome.ucsc.edu/cgi-bin/hgTracks?db=wuhCor1&position=NC_045512.2:9311-9427&complement_wuhCor1=0&hgt.revCmplDisp_wuhCor1=0", "UCSCview")	orf1ab	9368	I	M	Nonsynonymous			=hyperlink("https://data.broadinstitute.org/compbio1/cav.php?a=wuhCor1_c&i=NC_045512.2;9369;1;0&p=59&e=57&w=0&cp=2&mp=Alt+Alleles:""+++T++++T++C++++++++++T++++++++C+++++++++++++++++T+++++++++G+++++++++++++++++T+++++++++++++++++++++++++++++++++++++++""@-59&f=T9370G", "CodAlignView")								
9388	G9388T	G	T	AC=1;AN=2544;AACHANGE=ORF1a:L3041F	1	orf1ab	9386	L	F	Nonsynonymous		Conserved	0.0						=hyperlink("https://data.broadinstitute.org/compbio1/cav.php?a=wuhCor1_c&i=NC_045512.2;9387;1;0&p=59&e=57&w=0&cp=2&mp=Alt+Alleles:""++++T++++++++C+++++++++++++++++T+++++++++G+++++++++++++++++T+++++++++++++++++++++++++++++++++++++++++T++++++TT+++T++C""@-59&f=G9388T", "CodAlignView")	=hyperlink("http://genome.ucsc.edu/cgi-bin/hgTracks?db=wuhCor1&position=NC_045512.2:9329-9445&complement_wuhCor1=0&hgt.revCmplDisp_wuhCor1=0", "UCSCview")	orf1ab	9386	L	F	Nonsynonymous		Conserved	=hyperlink("https://data.broadinstitute.org/compbio1/cav.php?a=wuhCor1_c&i=NC_045512.2;9387;1;0&p=59&e=57&w=0&cp=2&mp=Alt+Alleles:""++++T++++++++C+++++++++++++++++T+++++++++G+++++++++++++++++T+++++++++++++++++++++++++++++++++++++++++T++++++TT+++T++C""@-59&f=G9388T", "CodAlignView")								
9430	C9430T	C	T	AC=2;AN=2544	2	orf1ab	9428	I	I	Synonymous				1.1588199473	0.858896060581				=hyperlink("https://data.broadinstitute.org/compbio1/cav.php?a=wuhCor1_c&i=NC_045512.2;9429;1;0&p=59&e=57&w=0&cp=2&mp=Alt+Alleles:""+++++++++++++++++T+++++++++++++++++++++++++++++++++++++++++T++++++TT+++T++C++++++++++++++++++++++++++++T++A+T+++G++++""@-59&f=C9430T", "CodAlignView")	=hyperlink("http://genome.ucsc.edu/cgi-bin/hgTracks?db=wuhCor1&position=NC_045512.2:9371-9487&complement_wuhCor1=0&hgt.revCmplDisp_wuhCor1=0", "UCSCview")	orf1ab	9428	I	I	Synonymous			=hyperlink("https://data.broadinstitute.org/compbio1/cav.php?a=wuhCor1_c&i=NC_045512.2;9429;1;0&p=59&e=57&w=0&cp=2&mp=Alt+Alleles:""+++++++++++++++++T+++++++++++++++++++++++++++++++++++++++++T++++++TT+++T++C++++++++++++++++++++++++++++T++A+T+++G++++""@-59&f=C9430T", "CodAlignView")								
9437	A9437T	A	T	AC=1;AN=2544;AACHANGE=ORF1a:T3058S	1	orf1ab	9437	T	S	Nonsynonymous		Conserved	0.0						=hyperlink("https://data.broadinstitute.org/compbio1/cav.php?a=wuhCor1_c&i=NC_045512.2;9436;1;0&p=57&e=59&w=0&cp=0&mp=Alt+Alleles:""++++++++T+++++++++++++++++++++++++++++++++++++++++T++++++TT+++T++C++++++++++++++++++++++++++++T++A+T+++G+++++++T+++++""@-57&f=A9437T", "CodAlignView")	=hyperlink("http://genome.ucsc.edu/cgi-bin/hgTracks?db=wuhCor1&position=NC_045512.2:9380-9496&complement_wuhCor1=0&hgt.revCmplDisp_wuhCor1=0", "UCSCview")	orf1ab	9437	T	S	Nonsynonymous		Conserved	=hyperlink("https://data.broadinstitute.org/compbio1/cav.php?a=wuhCor1_c&i=NC_045512.2;9436;1;0&p=57&e=59&w=0&cp=0&mp=Alt+Alleles:""++++++++T+++++++++++++++++++++++++++++++++++++++++T++++++TT+++T++C++++++++++++++++++++++++++++T++A+T+++G+++++++T+++++""@-57&f=A9437T", "CodAlignView")								
9438	C9438T	C	T	AC=5;AN=2544;AACHANGE=ORF1a:T3058I	5	orf1ab	9437	T	I	Nonsynonymous		Conserved	0.0						=hyperlink("https://data.broadinstitute.org/compbio1/cav.php?a=wuhCor1_c&i=NC_045512.2;9437;1;0&p=58&e=58&w=0&cp=1&mp=Alt+Alleles:""++++++++T+++++++++++++++++++++++++++++++++++++++++T++++++TT+++T++C++++++++++++++++++++++++++++T++A+T+++G+++++++T+++++""@-58&f=C9438T", "CodAlignView")	=hyperlink("http://genome.ucsc.edu/cgi-bin/hgTracks?db=wuhCor1&position=NC_045512.2:9380-9496&complement_wuhCor1=0&hgt.revCmplDisp_wuhCor1=0", "UCSCview")	orf1ab	9437	T	I	Nonsynonymous		Conserved	=hyperlink("https://data.broadinstitute.org/compbio1/cav.php?a=wuhCor1_c&i=NC_045512.2;9437;1;0&p=58&e=58&w=0&cp=1&mp=Alt+Alleles:""++++++++T+++++++++++++++++++++++++++++++++++++++++T++++++TT+++T++C++++++++++++++++++++++++++++T++A+T+++G+++++++T+++++""@-58&f=C9438T", "CodAlignView")								
9442	C9442T	C	T	AC=2;AN=2544	2	orf1ab	9440	C	C	Synonymous				0.728606141567	0.665097584115	0.830632982828	1.0		=hyperlink("https://data.broadinstitute.org/compbio1/cav.php?a=wuhCor1_c&i=NC_045512.2;9441;1;0&p=59&e=57&w=0&cp=2&mp=Alt+Alleles:""+++++T+++++++++++++++++++++++++++++++++++++++++T++++++TT+++T++C++++++++++++++++++++++++++++T++A+T+++G+++++++T++++++++""@-59&f=C9442T", "CodAlignView")	=hyperlink("http://genome.ucsc.edu/cgi-bin/hgTracks?db=wuhCor1&position=NC_045512.2:9383-9499&complement_wuhCor1=0&hgt.revCmplDisp_wuhCor1=0", "UCSCview")	orf1ab	9440	C	C	Synonymous			=hyperlink("https://data.broadinstitute.org/compbio1/cav.php?a=wuhCor1_c&i=NC_045512.2;9441;1;0&p=59&e=57&w=0&cp=2&mp=Alt+Alleles:""+++++T+++++++++++++++++++++++++++++++++++++++++T++++++TT+++T++C++++++++++++++++++++++++++++T++A+T+++G+++++++T++++++++""@-59&f=C9442T", "CodAlignView")								
9445	T9445C	T	C	AC=10;AN=2544	10	orf1ab	9443	L	L	Synonymous	4way			0.707666073357	0.658103203948	0.825566965667	1.0		=hyperlink("https://data.broadinstitute.org/compbio1/cav.php?a=wuhCor1_c&i=NC_045512.2;9444;1;0&p=59&e=57&w=0&cp=2&mp=Alt+Alleles:""++T+++++++++++++++++++++++++++++++++++++++++T++++++TT+++T++C++++++++++++++++++++++++++++T++A+T+++G+++++++T+++++++++++""@-59&f=T9445C", "CodAlignView")	=hyperlink("http://genome.ucsc.edu/cgi-bin/hgTracks?db=wuhCor1&position=NC_045512.2:9386-9502&complement_wuhCor1=0&hgt.revCmplDisp_wuhCor1=0", "UCSCview")	orf1ab	9443	L	L	Synonymous	4way		=hyperlink("https://data.broadinstitute.org/compbio1/cav.php?a=wuhCor1_c&i=NC_045512.2;9444;1;0&p=59&e=57&w=0&cp=2&mp=Alt+Alleles:""++T+++++++++++++++++++++++++++++++++++++++++T++++++TT+++T++C++++++++++++++++++++++++++++T++A+T+++G+++++++T+++++++++++""@-59&f=T9445C", "CodAlignView")								
9474	C9474T	C	T	AC=1;AN=2544;AACHANGE=ORF1a:A3070V	1	orf1ab	9473	A	V	Nonsynonymous			1.18823973102						=hyperlink("https://data.broadinstitute.org/compbio1/cav.php?a=wuhCor1_c&i=NC_045512.2;9473;1;0&p=58&e=58&w=0&cp=1&mp=Alt+Alleles:""++++++++++++++T++++++TT+++T++C++++++++++++++++++++++++++++T++A+T+++G+++++++T++++++++++++++++++++++G++++++++++++++++++""@-58&f=C9474T", "CodAlignView")	=hyperlink("http://genome.ucsc.edu/cgi-bin/hgTracks?db=wuhCor1&position=NC_045512.2:9416-9532&complement_wuhCor1=0&hgt.revCmplDisp_wuhCor1=0", "UCSCview")	orf1ab	9473	A	V	Nonsynonymous			=hyperlink("https://data.broadinstitute.org/compbio1/cav.php?a=wuhCor1_c&i=NC_045512.2;9473;1;0&p=58&e=58&w=0&cp=1&mp=Alt+Alleles:""++++++++++++++T++++++TT+++T++C++++++++++++++++++++++++++++T++A+T+++G+++++++T++++++++++++++++++++++G++++++++++++++++++""@-58&f=C9474T", "CodAlignView")								
9477	T9477A	T	A	AC=29;AN=2544;AACHANGE=ORF1a:F3071Y	29	orf1ab	9476	F	Y	Nonsynonymous		Conserved	0.0						=hyperlink("https://data.broadinstitute.org/compbio1/cav.php?a=wuhCor1_c&i=NC_045512.2;9476;1;0&p=58&e=58&w=0&cp=1&mp=Alt+Alleles:""+++++++++++T++++++TT+++T++C++++++++++++++++++++++++++++T++A+T+++G+++++++T++++++++++++++++++++++G+++++++++++++++++++W+""@-58&f=T9477A", "CodAlignView")	=hyperlink("http://genome.ucsc.edu/cgi-bin/hgTracks?db=wuhCor1&position=NC_045512.2:9419-9535&complement_wuhCor1=0&hgt.revCmplDisp_wuhCor1=0", "UCSCview")	orf1ab	9476	F	Y	Nonsynonymous		Conserved	=hyperlink("https://data.broadinstitute.org/compbio1/cav.php?a=wuhCor1_c&i=NC_045512.2;9476;1;0&p=58&e=58&w=0&cp=1&mp=Alt+Alleles:""+++++++++++T++++++TT+++T++C++++++++++++++++++++++++++++T++A+T+++G+++++++T++++++++++++++++++++++G+++++++++++++++++++W+""@-58&f=T9477A", "CodAlignView")								
9479	G9479T	G	T	AC=4;AN=2544;AACHANGE=ORF1a:G3072C	4	orf1ab	9479	G	C	Nonsynonymous		Conserved	0.0						=hyperlink("https://data.broadinstitute.org/compbio1/cav.php?a=wuhCor1_c&i=NC_045512.2;9478;1;0&p=57&e=59&w=0&cp=0&mp=Alt+Alleles:""++++++++T++++++TT+++T++C++++++++++++++++++++++++++++T++A+T+++G+++++++T++++++++++++++++++++++G+++++++++++++++++++W++++""@-57&f=G9479T", "CodAlignView")	=hyperlink("http://genome.ucsc.edu/cgi-bin/hgTracks?db=wuhCor1&position=NC_045512.2:9422-9538&complement_wuhCor1=0&hgt.revCmplDisp_wuhCor1=0", "UCSCview")	orf1ab	9479	G	C	Nonsynonymous		Conserved	=hyperlink("https://data.broadinstitute.org/compbio1/cav.php?a=wuhCor1_c&i=NC_045512.2;9478;1;0&p=57&e=59&w=0&cp=0&mp=Alt+Alleles:""++++++++T++++++TT+++T++C++++++++++++++++++++++++++++T++A+T+++G+++++++T++++++++++++++++++++++G+++++++++++++++++++W++++""@-57&f=G9479T", "CodAlignView")								
9483	A9483G	A	G	AC=2;AN=2544;AACHANGE=ORF1a:E3073G	2	orf1ab	9482	E	G	Nonsynonymous		Conserved	0.0						=hyperlink("https://data.broadinstitute.org/compbio1/cav.php?a=wuhCor1_c&i=NC_045512.2;9482;1;0&p=58&e=58&w=0&cp=1&mp=Alt+Alleles:""+++++T++++++TT+++T++C++++++++++++++++++++++++++++T++A+T+++G+++++++T++++++++++++++++++++++G+++++++++++++++++++W++++++T""@-58&f=A9483G", "CodAlignView")	=hyperlink("http://genome.ucsc.edu/cgi-bin/hgTracks?db=wuhCor1&position=NC_045512.2:9425-9541&complement_wuhCor1=0&hgt.revCmplDisp_wuhCor1=0", "UCSCview")	orf1ab	9482	E	G	Nonsynonymous		Conserved	=hyperlink("https://data.broadinstitute.org/compbio1/cav.php?a=wuhCor1_c&i=NC_045512.2;9482;1;0&p=58&e=58&w=0&cp=1&mp=Alt+Alleles:""+++++T++++++TT+++T++C++++++++++++++++++++++++++++T++A+T+++G+++++++T++++++++++++++++++++++G+++++++++++++++++++W++++++T""@-58&f=A9483G", "CodAlignView")								
9491	C9491T	C	T	AC=1;AN=2544;AACHANGE=ORF1a:H3076Y	1	orf1ab	9491	H	Y	Nonsynonymous		Conserved	0.0						=hyperlink("https://data.broadinstitute.org/compbio1/cav.php?a=wuhCor1_c&i=NC_045512.2;9490;1;0&p=57&e=59&w=0&cp=0&mp=Alt+Alleles:""+++TT+++T++C++++++++++++++++++++++++++++T++A+T+++G+++++++T++++++++++++++++++++++G+++++++++++++++++++W++++++T+++++++++""@-57&f=C9491T", "CodAlignView")	=hyperlink("http://genome.ucsc.edu/cgi-bin/hgTracks?db=wuhCor1&position=NC_045512.2:9434-9550&complement_wuhCor1=0&hgt.revCmplDisp_wuhCor1=0", "UCSCview")	orf1ab	9491	H	Y	Nonsynonymous		Conserved	=hyperlink("https://data.broadinstitute.org/compbio1/cav.php?a=wuhCor1_c&i=NC_045512.2;9490;1;0&p=57&e=59&w=0&cp=0&mp=Alt+Alleles:""+++TT+++T++C++++++++++++++++++++++++++++T++A+T+++G+++++++T++++++++++++++++++++++G+++++++++++++++++++W++++++T+++++++++""@-57&f=C9491T", "CodAlignView")								
9514	A9514G	A	G	AC=7;AN=2544	7	orf1ab	9512	L	L	Synonymous				2.35661161922	0.0586360999595				=hyperlink("https://data.broadinstitute.org/compbio1/cav.php?a=wuhCor1_c&i=NC_045512.2;9513;1;0&p=59&e=57&w=0&cp=2&mp=Alt+Alleles:""+++++++++++++++++++T++A+T+++G+++++++T++++++++++++++++++++++G+++++++++++++++++++W++++++T+++++++++++++++++++T+++T++++++""@-59&f=A9514G", "CodAlignView")	=hyperlink("http://genome.ucsc.edu/cgi-bin/hgTracks?db=wuhCor1&position=NC_045512.2:9455-9571&complement_wuhCor1=0&hgt.revCmplDisp_wuhCor1=0", "UCSCview")	orf1ab	9512	L	L	Synonymous			=hyperlink("https://data.broadinstitute.org/compbio1/cav.php?a=wuhCor1_c&i=NC_045512.2;9513;1;0&p=59&e=57&w=0&cp=2&mp=Alt+Alleles:""+++++++++++++++++++T++A+T+++G+++++++T++++++++++++++++++++++G+++++++++++++++++++W++++++T+++++++++++++++++++T+++T++++++""@-59&f=A9514G", "CodAlignView")								
9534	C9534T	C	T	AC=1;AN=2544;AACHANGE=ORF1a:T3090I	1	orf1ab	9533	T	I	Nonsynonymous			1.17300163749						=hyperlink("https://data.broadinstitute.org/compbio1/cav.php?a=wuhCor1_c&i=NC_045512.2;9533;1;0&p=58&e=58&w=0&cp=1&mp=Alt+Alleles:""+A+T+++G+++++++T++++++++++++++++++++++G+++++++++++++++++++W++++++T+++++++++++++++++++T+++T++++++++C++++++++++++++++++""@-58&f=C9534T", "CodAlignView")	=hyperlink("http://genome.ucsc.edu/cgi-bin/hgTracks?db=wuhCor1&position=NC_045512.2:9476-9592&complement_wuhCor1=0&hgt.revCmplDisp_wuhCor1=0", "UCSCview")	orf1ab	9533	T	I	Nonsynonymous			=hyperlink("https://data.broadinstitute.org/compbio1/cav.php?a=wuhCor1_c&i=NC_045512.2;9533;1;0&p=58&e=58&w=0&cp=1&mp=Alt+Alleles:""+A+T+++G+++++++T++++++++++++++++++++++G+++++++++++++++++++W++++++T+++++++++++++++++++T+++T++++++++C++++++++++++++++++""@-58&f=C9534T", "CodAlignView")								
9534	C9534A	C	A	AC=1;AN=2544;AACHANGE=ORF1a:T3090N	1	orf1ab	9533	T	N	Nonsynonymous			1.17300163749						=hyperlink("https://data.broadinstitute.org/compbio1/cav.php?a=wuhCor1_c&i=NC_045512.2;9533;1;0&p=58&e=58&w=0&cp=1&mp=Alt+Alleles:""+A+T+++G+++++++T++++++++++++++++++++++G+++++++++++++++++++W++++++T+++++++++++++++++++T+++T++++++++C++++++++++++++++++""@-58&f=C9534A", "CodAlignView")	=hyperlink("http://genome.ucsc.edu/cgi-bin/hgTracks?db=wuhCor1&position=NC_045512.2:9476-9592&complement_wuhCor1=0&hgt.revCmplDisp_wuhCor1=0", "UCSCview")	orf1ab	9533	T	N	Nonsynonymous			=hyperlink("https://data.broadinstitute.org/compbio1/cav.php?a=wuhCor1_c&i=NC_045512.2;9533;1;0&p=58&e=58&w=0&cp=1&mp=Alt+Alleles:""+A+T+++G+++++++T++++++++++++++++++++++G+++++++++++++++++++W++++++T+++++++++++++++++++T+++T++++++++C++++++++++++++++++""@-58&f=C9534A", "CodAlignView")								
9541	C9541T	C	T	AC=1;AN=2544	1	orf1ab	9539	L	L	Synonymous	4way	Conserved		0.24739372146	0.0179042336775	0.0949262200637	0.145563446425		=hyperlink("https://data.broadinstitute.org/compbio1/cav.php?a=wuhCor1_c&i=NC_045512.2;9540;1;0&p=59&e=57&w=0&cp=2&mp=Alt+Alleles:""+G+++++++T++++++++++++++++++++++G+++++++++++++++++++W++++++T+++++++++++++++++++T+++T++++++++C++++++++++++++++++++++++""@-59&f=C9541T", "CodAlignView")	=hyperlink("http://genome.ucsc.edu/cgi-bin/hgTracks?db=wuhCor1&position=NC_045512.2:9482-9598&complement_wuhCor1=0&hgt.revCmplDisp_wuhCor1=0", "UCSCview")	orf1ab	9539	L	L	Synonymous	4way	Conserved	=hyperlink("https://data.broadinstitute.org/compbio1/cav.php?a=wuhCor1_c&i=NC_045512.2;9540;1;0&p=59&e=57&w=0&cp=2&mp=Alt+Alleles:""+G+++++++T++++++++++++++++++++++G+++++++++++++++++++W++++++T+++++++++++++++++++T+++T++++++++C++++++++++++++++++++++++""@-59&f=C9541T", "CodAlignView")								
9561	C9561T	C	T	AC=1;AN=2544;AACHANGE=ORF1a:S3099L	1	orf1ab	9560	S	L	Nonsynonymous			2.44182066502						=hyperlink("https://data.broadinstitute.org/compbio1/cav.php?a=wuhCor1_c&i=NC_045512.2;9560;1;0&p=58&e=58&w=0&cp=1&mp=Alt+Alleles:""+++++++++++G+++++++++++++++++++W++++++T+++++++++++++++++++T+++T++++++++C+++++++++++++++++++++++++++++++++++++++++++++""@-58&f=C9561T", "CodAlignView")	=hyperlink("http://genome.ucsc.edu/cgi-bin/hgTracks?db=wuhCor1&position=NC_045512.2:9503-9619&complement_wuhCor1=0&hgt.revCmplDisp_wuhCor1=0", "UCSCview")	orf1ab	9560	S	L	Nonsynonymous			=hyperlink("https://data.broadinstitute.org/compbio1/cav.php?a=wuhCor1_c&i=NC_045512.2;9560;1;0&p=58&e=58&w=0&cp=1&mp=Alt+Alleles:""+++++++++++G+++++++++++++++++++W++++++T+++++++++++++++++++T+++T++++++++C+++++++++++++++++++++++++++++++++++++++++++++""@-58&f=C9561T", "CodAlignView")								
9565	C9565T	C	T	AC=1;AN=2544	1	orf1ab	9563	F	F	Synonymous				1.94683333279	0.312290601662				=hyperlink("https://data.broadinstitute.org/compbio1/cav.php?a=wuhCor1_c&i=NC_045512.2;9564;1;0&p=59&e=57&w=0&cp=2&mp=Alt+Alleles:""++++++++G+++++++++++++++++++W++++++T+++++++++++++++++++T+++T++++++++C++++++++++++++++++++++++++++++++++++++++++++++++""@-59&f=C9565T", "CodAlignView")	=hyperlink("http://genome.ucsc.edu/cgi-bin/hgTracks?db=wuhCor1&position=NC_045512.2:9506-9622&complement_wuhCor1=0&hgt.revCmplDisp_wuhCor1=0", "UCSCview")	orf1ab	9563	F	F	Synonymous			=hyperlink("https://data.broadinstitute.org/compbio1/cav.php?a=wuhCor1_c&i=NC_045512.2;9564;1;0&p=59&e=57&w=0&cp=2&mp=Alt+Alleles:""++++++++G+++++++++++++++++++W++++++T+++++++++++++++++++T+++T++++++++C++++++++++++++++++++++++++++++++++++++++++++++++""@-59&f=C9565T", "CodAlignView")								
9574	T9574C	T	C	AC=1;AN=2544	1	orf1ab	9572	G	G	Synonymous	4way			2.11891286365	0.157471217203				=hyperlink("https://data.broadinstitute.org/compbio1/cav.php?a=wuhCor1_c&i=NC_045512.2;9573;1;0&p=59&e=57&w=0&cp=2&mp=Alt+Alleles:""+++++++++++++++++++W++++++T+++++++++++++++++++T+++T++++++++C+++++++++++++++++++++++++++++++++++++++++++++++++++++++++""@-59&f=T9574C", "CodAlignView")	=hyperlink("http://genome.ucsc.edu/cgi-bin/hgTracks?db=wuhCor1&position=NC_045512.2:9515-9631&complement_wuhCor1=0&hgt.revCmplDisp_wuhCor1=0", "UCSCview")	orf1ab	9572	G	G	Synonymous	4way		=hyperlink("https://data.broadinstitute.org/compbio1/cav.php?a=wuhCor1_c&i=NC_045512.2;9573;1;0&p=59&e=57&w=0&cp=2&mp=Alt+Alleles:""+++++++++++++++++++W++++++T+++++++++++++++++++T+++T++++++++C+++++++++++++++++++++++++++++++++++++++++++++++++++++++++""@-59&f=T9574C", "CodAlignView")								
9634	A9634T	A	T	AC=3;AN=2544;AACHANGE=ORF1a:L3123F	3	orf1ab	9632	L	F	Nonsynonymous		Conserved	0.0						=hyperlink("https://data.broadinstitute.org/compbio1/cav.php?a=wuhCor1_c&i=NC_045512.2;9633;1;0&p=59&e=57&w=0&cp=2&mp=Alt+Alleles:""+++++++++++++++++++++++++++++++++++++++++++++++++++++++++++T+++++++++++++++++++++++++++++++++++++++++++++++++++++++++""@-59&f=A9634T", "CodAlignView")	=hyperlink("http://genome.ucsc.edu/cgi-bin/hgTracks?db=wuhCor1&position=NC_045512.2:9575-9691&complement_wuhCor1=0&hgt.revCmplDisp_wuhCor1=0", "UCSCview")	orf1ab	9632	L	F	Nonsynonymous		Conserved	=hyperlink("https://data.broadinstitute.org/compbio1/cav.php?a=wuhCor1_c&i=NC_045512.2;9633;1;0&p=59&e=57&w=0&cp=2&mp=Alt+Alleles:""+++++++++++++++++++++++++++++++++++++++++++++++++++++++++++T+++++++++++++++++++++++++++++++++++++++++++++++++++++++++""@-59&f=A9634T", "CodAlignView")								
9693	C9693T	C	T	AC=1;AN=2544;AACHANGE=ORF1a:A3143V	1	orf1ab	9692	A	V	Nonsynonymous			4.22828756784						=hyperlink("https://data.broadinstitute.org/compbio1/cav.php?a=wuhCor1_c&i=NC_045512.2;9692;1;0&p=58&e=58&w=0&cp=1&mp=Alt+Alleles:""++++++++++++++++++++++++++++++++++++++++++++++++++++++++++T++++++++++CT++++++++++++++++++T++++++++T+++++++C+C++++++++""@-58&f=C9693T", "CodAlignView")	=hyperlink("http://genome.ucsc.edu/cgi-bin/hgTracks?db=wuhCor1&position=NC_045512.2:9635-9751&complement_wuhCor1=0&hgt.revCmplDisp_wuhCor1=0", "UCSCview")	orf1ab	9692	A	V	Nonsynonymous			=hyperlink("https://data.broadinstitute.org/compbio1/cav.php?a=wuhCor1_c&i=NC_045512.2;9692;1;0&p=58&e=58&w=0&cp=1&mp=Alt+Alleles:""++++++++++++++++++++++++++++++++++++++++++++++++++++++++++T++++++++++CT++++++++++++++++++T++++++++T+++++++C+C++++++++""@-58&f=C9693T", "CodAlignView")								
9704	T9704C	T	C	AC=1;AN=2544;AACHANGE=ORF1a:C3147L	1	orf1ab	9704	C	R	Nonsynonymous		Conserved	0.0						=hyperlink("https://data.broadinstitute.org/compbio1/cav.php?a=wuhCor1_c&i=NC_045512.2;9703;1;0&p=57&e=59&w=0&cp=0&mp=Alt+Alleles:""++++++++++++++++++++++++++++++++++++++++++++++T++++++++++CT++++++++++++++++++T++++++++T+++++++C+C++++++++++++++++++++""@-57&f=T9704C", "CodAlignView")	=hyperlink("http://genome.ucsc.edu/cgi-bin/hgTracks?db=wuhCor1&position=NC_045512.2:9647-9763&complement_wuhCor1=0&hgt.revCmplDisp_wuhCor1=0", "UCSCview")	orf1ab	9704	C	R	Nonsynonymous		Conserved	=hyperlink("https://data.broadinstitute.org/compbio1/cav.php?a=wuhCor1_c&i=NC_045512.2;9703;1;0&p=57&e=59&w=0&cp=0&mp=Alt+Alleles:""++++++++++++++++++++++++++++++++++++++++++++++T++++++++++CT++++++++++++++++++T++++++++T+++++++C+C++++++++++++++++++++""@-57&f=T9704C", "CodAlignView")								
9705	G9705T	G	T	AC=1;AN=2544;AACHANGE=ORF1a:C3147L	1	orf1ab	9704	C	F	Nonsynonymous		Conserved	0.0						=hyperlink("https://data.broadinstitute.org/compbio1/cav.php?a=wuhCor1_c&i=NC_045512.2;9704;1;0&p=58&e=58&w=0&cp=1&mp=Alt+Alleles:""++++++++++++++++++++++++++++++++++++++++++++++T++++++++++CT++++++++++++++++++T++++++++T+++++++C+C++++++++++++++++++++""@-58&f=G9705T", "CodAlignView")	=hyperlink("http://genome.ucsc.edu/cgi-bin/hgTracks?db=wuhCor1&position=NC_045512.2:9647-9763&complement_wuhCor1=0&hgt.revCmplDisp_wuhCor1=0", "UCSCview")	orf1ab	9704	C	F	Nonsynonymous		Conserved	=hyperlink("https://data.broadinstitute.org/compbio1/cav.php?a=wuhCor1_c&i=NC_045512.2;9704;1;0&p=58&e=58&w=0&cp=1&mp=Alt+Alleles:""++++++++++++++++++++++++++++++++++++++++++++++T++++++++++CT++++++++++++++++++T++++++++T+++++++C+C++++++++++++++++++++""@-58&f=G9705T", "CodAlignView")								
9724	C9724T	C	T	AC=1;AN=2544	1	orf1ab	9722	F	F	Synonymous				1.76949666505	0.252079674596				=hyperlink("https://data.broadinstitute.org/compbio1/cav.php?a=wuhCor1_c&i=NC_045512.2;9723;1;0&p=59&e=57&w=0&cp=2&mp=Alt+Alleles:""++++++++++++++++++++++++++++T++++++++++CT++++++++++++++++++T++++++++T+++++++C+C+++++++++++++++++++++++++++++++C++++++""@-59&f=C9724T", "CodAlignView")	=hyperlink("http://genome.ucsc.edu/cgi-bin/hgTracks?db=wuhCor1&position=NC_045512.2:9665-9781&complement_wuhCor1=0&hgt.revCmplDisp_wuhCor1=0", "UCSCview")	orf1ab	9722	F	F	Synonymous			=hyperlink("https://data.broadinstitute.org/compbio1/cav.php?a=wuhCor1_c&i=NC_045512.2;9723;1;0&p=59&e=57&w=0&cp=2&mp=Alt+Alleles:""++++++++++++++++++++++++++++T++++++++++CT++++++++++++++++++T++++++++T+++++++C+C+++++++++++++++++++++++++++++++C++++++""@-59&f=C9724T", "CodAlignView")								
9733	C9733T	C	T	AC=2;AN=2544	2	orf1ab	9731	F	F	Synonymous		Conserved		0.0	0.000343371119851	0.00634885616556	0.00483726957461		=hyperlink("https://data.broadinstitute.org/compbio1/cav.php?a=wuhCor1_c&i=NC_045512.2;9732;1;0&p=59&e=57&w=0&cp=2&mp=Alt+Alleles:""+++++++++++++++++++T++++++++++CT++++++++++++++++++T++++++++T+++++++C+C+++++++++++++++++++++++++++++++C+++++++++++++++""@-59&f=C9733T", "CodAlignView")	=hyperlink("http://genome.ucsc.edu/cgi-bin/hgTracks?db=wuhCor1&position=NC_045512.2:9674-9790&complement_wuhCor1=0&hgt.revCmplDisp_wuhCor1=0", "UCSCview")	orf1ab	9731	F	F	Synonymous		Conserved	=hyperlink("https://data.broadinstitute.org/compbio1/cav.php?a=wuhCor1_c&i=NC_045512.2;9732;1;0&p=59&e=57&w=0&cp=2&mp=Alt+Alleles:""+++++++++++++++++++T++++++++++CT++++++++++++++++++T++++++++T+++++++C+C+++++++++++++++++++++++++++++++C+++++++++++++++""@-59&f=C9733T", "CodAlignView")								
9741	A9741C	A	C	AC=1;AN=2544;AACHANGE=ORF1a:N3159T	1	orf1ab	9740	N	T	Nonsynonymous		Conserved	0.0						=hyperlink("https://data.broadinstitute.org/compbio1/cav.php?a=wuhCor1_c&i=NC_045512.2;9740;1;0&p=58&e=58&w=0&cp=1&mp=Alt+Alleles:""++++++++++T++++++++++CT++++++++++++++++++T++++++++T+++++++C+C+++++++++++++++++++++++++++++++C++++++++++++++++++++++++""@-58&f=A9741C", "CodAlignView")	=hyperlink("http://genome.ucsc.edu/cgi-bin/hgTracks?db=wuhCor1&position=NC_045512.2:9683-9799&complement_wuhCor1=0&hgt.revCmplDisp_wuhCor1=0", "UCSCview")	orf1ab	9740	N	T	Nonsynonymous		Conserved	=hyperlink("https://data.broadinstitute.org/compbio1/cav.php?a=wuhCor1_c&i=NC_045512.2;9740;1;0&p=58&e=58&w=0&cp=1&mp=Alt+Alleles:""++++++++++T++++++++++CT++++++++++++++++++T++++++++T+++++++C+C+++++++++++++++++++++++++++++++C++++++++++++++++++++++++""@-58&f=A9741C", "CodAlignView")								
9743	T9743C	T	C	AC=1;AN=2544;AACHANGE=ORF1a:Y3160H	1	orf1ab	9743	Y	H	Nonsynonymous		Conserved	0.0						=hyperlink("https://data.broadinstitute.org/compbio1/cav.php?a=wuhCor1_c&i=NC_045512.2;9742;1;0&p=57&e=59&w=0&cp=0&mp=Alt+Alleles:""+++++++T++++++++++CT++++++++++++++++++T++++++++T+++++++C+C+++++++++++++++++++++++++++++++C++++++++++++++++++++++++++T""@-57&f=T9743C", "CodAlignView")	=hyperlink("http://genome.ucsc.edu/cgi-bin/hgTracks?db=wuhCor1&position=NC_045512.2:9686-9802&complement_wuhCor1=0&hgt.revCmplDisp_wuhCor1=0", "UCSCview")	orf1ab	9743	Y	H	Nonsynonymous		Conserved	=hyperlink("https://data.broadinstitute.org/compbio1/cav.php?a=wuhCor1_c&i=NC_045512.2;9742;1;0&p=57&e=59&w=0&cp=0&mp=Alt+Alleles:""+++++++T++++++++++CT++++++++++++++++++T++++++++T+++++++C+C+++++++++++++++++++++++++++++++C++++++++++++++++++++++++++T""@-57&f=T9743C", "CodAlignView")								
9775	T9775C	T	C	AC=1;AN=2544	1	orf1ab	9773	V	V	Synonymous	4way			0.242087695477	0.0823690263772	0.257297456911	0.661075394743		=hyperlink("https://data.broadinstitute.org/compbio1/cav.php?a=wuhCor1_c&i=NC_045512.2;9774;1;0&p=59&e=57&w=0&cp=2&mp=Alt+Alleles:""++++++++T++++++++T+++++++C+C+++++++++++++++++++++++++++++++C++++++++++++++++++++++++++TT++++++++++++++++++++++++++++T""@-59&f=T9775C", "CodAlignView")	=hyperlink("http://genome.ucsc.edu/cgi-bin/hgTracks?db=wuhCor1&position=NC_045512.2:9716-9832&complement_wuhCor1=0&hgt.revCmplDisp_wuhCor1=0", "UCSCview")	orf1ab	9773	V	V	Synonymous	4way		=hyperlink("https://data.broadinstitute.org/compbio1/cav.php?a=wuhCor1_c&i=NC_045512.2;9774;1;0&p=59&e=57&w=0&cp=2&mp=Alt+Alleles:""++++++++T++++++++T+++++++C+C+++++++++++++++++++++++++++++++C++++++++++++++++++++++++++TT++++++++++++++++++++++++++++T""@-59&f=T9775C", "CodAlignView")								
9802	G9802T	G	T	AC=1;AN=2544	1	orf1ab	9800	A	A	Synonymous	4way			0.552540440337	0.418939567008	0.66318646395	1.0		=hyperlink("https://data.broadinstitute.org/compbio1/cav.php?a=wuhCor1_c&i=NC_045512.2;9801;1;0&p=59&e=57&w=0&cp=2&mp=Alt+Alleles:""C+++++++++++++++++++++++++++++++C++++++++++++++++++++++++++TT++++++++++++++++++++++++++++T+++T++++++++++++++++++++T++""@-59&f=G9802T", "CodAlignView")	=hyperlink("http://genome.ucsc.edu/cgi-bin/hgTracks?db=wuhCor1&position=NC_045512.2:9743-9859&complement_wuhCor1=0&hgt.revCmplDisp_wuhCor1=0", "UCSCview")	orf1ab	9800	A	A	Synonymous	4way		=hyperlink("https://data.broadinstitute.org/compbio1/cav.php?a=wuhCor1_c&i=NC_045512.2;9801;1;0&p=59&e=57&w=0&cp=2&mp=Alt+Alleles:""C+++++++++++++++++++++++++++++++C++++++++++++++++++++++++++TT++++++++++++++++++++++++++++T+++T++++++++++++++++++++T++""@-59&f=G9802T", "CodAlignView")								
9803	C9803T	C	T	AC=2;AN=2544	2	orf1ab	9803	L	L	Synonymous				1.57264472402	0.312854179905				=hyperlink("https://data.broadinstitute.org/compbio1/cav.php?a=wuhCor1_c&i=NC_045512.2;9802;1;0&p=57&e=59&w=0&cp=0&mp=Alt+Alleles:""+++++++++++++++++++++++++++++C++++++++++++++++++++++++++TT++++++++++++++++++++++++++++T+++T++++++++++++++++++++T+++++""@-57&f=C9803T", "CodAlignView")	=hyperlink("http://genome.ucsc.edu/cgi-bin/hgTracks?db=wuhCor1&position=NC_045512.2:9746-9862&complement_wuhCor1=0&hgt.revCmplDisp_wuhCor1=0", "UCSCview")	orf1ab	9803	L	L	Synonymous			=hyperlink("https://data.broadinstitute.org/compbio1/cav.php?a=wuhCor1_c&i=NC_045512.2;9802;1;0&p=57&e=59&w=0&cp=0&mp=Alt+Alleles:""+++++++++++++++++++++++++++++C++++++++++++++++++++++++++TT++++++++++++++++++++++++++++T+++T++++++++++++++++++++T+++++""@-57&f=C9803T", "CodAlignView")								
9832	G9832T	G	T	AC=1;AN=2544;AACHANGE=ORF1a:M3189I	1	orf1ab	9830	M	I	Nonsynonymous		Conserved	0.0						=hyperlink("https://data.broadinstitute.org/compbio1/cav.php?a=wuhCor1_c&i=NC_045512.2;9831;1;0&p=59&e=57&w=0&cp=2&mp=Alt+Alleles:""++C++++++++++++++++++++++++++TT++++++++++++++++++++++++++++T+++T++++++++++++++++++++T+++++T++T++++++++++C++++++++++++""@-59&f=G9832T", "CodAlignView")	=hyperlink("http://genome.ucsc.edu/cgi-bin/hgTracks?db=wuhCor1&position=NC_045512.2:9773-9889&complement_wuhCor1=0&hgt.revCmplDisp_wuhCor1=0", "UCSCview")	orf1ab	9830	M	I	Nonsynonymous		Conserved	=hyperlink("https://data.broadinstitute.org/compbio1/cav.php?a=wuhCor1_c&i=NC_045512.2;9831;1;0&p=59&e=57&w=0&cp=2&mp=Alt+Alleles:""++C++++++++++++++++++++++++++TT++++++++++++++++++++++++++++T+++T++++++++++++++++++++T+++++T++T++++++++++C++++++++++++""@-59&f=G9832T", "CodAlignView")								
9836	C9836T	C	T	AC=1;AN=2544	1	orf1ab	9836	L	L	Synonymous				1.02417089337	0.955893492636				=hyperlink("https://data.broadinstitute.org/compbio1/cav.php?a=wuhCor1_c&i=NC_045512.2;9835;1;0&p=57&e=59&w=0&cp=0&mp=Alt+Alleles:""+++++++++++++++++++++++TT++++++++++++++++++++++++++++T+++T++++++++++++++++++++T+++++T++T++++++++++C++++++++++++T+++G+""@-57&f=C9836T", "CodAlignView")	=hyperlink("http://genome.ucsc.edu/cgi-bin/hgTracks?db=wuhCor1&position=NC_045512.2:9779-9895&complement_wuhCor1=0&hgt.revCmplDisp_wuhCor1=0", "UCSCview")	orf1ab	9836	L	L	Synonymous			=hyperlink("https://data.broadinstitute.org/compbio1/cav.php?a=wuhCor1_c&i=NC_045512.2;9835;1;0&p=57&e=59&w=0&cp=0&mp=Alt+Alleles:""+++++++++++++++++++++++TT++++++++++++++++++++++++++++T+++T++++++++++++++++++++T+++++T++T++++++++++C++++++++++++T+++G+""@-57&f=C9836T", "CodAlignView")								
9857	C9857T	C	T	AC=1;AN=2544	1	orf1ab	9857	L	L	Synonymous				1.74060862784	0.186092399784				=hyperlink("https://data.broadinstitute.org/compbio1/cav.php?a=wuhCor1_c&i=NC_045512.2;9856;1;0&p=57&e=59&w=0&cp=0&mp=Alt+Alleles:""++TT++++++++++++++++++++++++++++T+++T++++++++++++++++++++T+++++T++T++++++++++C++++++++++++T+++G++++++++++++++++++++++""@-57&f=C9857T", "CodAlignView")	=hyperlink("http://genome.ucsc.edu/cgi-bin/hgTracks?db=wuhCor1&position=NC_045512.2:9800-9916&complement_wuhCor1=0&hgt.revCmplDisp_wuhCor1=0", "UCSCview")	orf1ab	9857	L	L	Synonymous			=hyperlink("https://data.broadinstitute.org/compbio1/cav.php?a=wuhCor1_c&i=NC_045512.2;9856;1;0&p=57&e=59&w=0&cp=0&mp=Alt+Alleles:""++TT++++++++++++++++++++++++++++T+++T++++++++++++++++++++T+++++T++T++++++++++C++++++++++++T+++G++++++++++++++++++++++""@-57&f=C9857T", "CodAlignView")								
9863	C9863T	C	T	AC=1;AN=2544;AACHANGE=ORF1a:P3200S	1	orf1ab	9863	P	S	Nonsynonymous		Conserved	0.0						=hyperlink("https://data.broadinstitute.org/compbio1/cav.php?a=wuhCor1_c&i=NC_045512.2;9862;1;0&p=57&e=59&w=0&cp=0&mp=Alt+Alleles:""++++++++++++++++++++++++++T+++T++++++++++++++++++++T+++++T++T++++++++++C++++++++++++T+++G++++++++++++++++++++++++++++""@-57&f=C9863T", "CodAlignView")	=hyperlink("http://genome.ucsc.edu/cgi-bin/hgTracks?db=wuhCor1&position=NC_045512.2:9806-9922&complement_wuhCor1=0&hgt.revCmplDisp_wuhCor1=0", "UCSCview")	orf1ab	9863	P	S	Nonsynonymous		Conserved	=hyperlink("https://data.broadinstitute.org/compbio1/cav.php?a=wuhCor1_c&i=NC_045512.2;9862;1;0&p=57&e=59&w=0&cp=0&mp=Alt+Alleles:""++++++++++++++++++++++++++T+++T++++++++++++++++++++T+++++T++T++++++++++C++++++++++++T+++G++++++++++++++++++++++++++++""@-57&f=C9863T", "CodAlignView")								
9866	C9866T	C	T	AC=1;AN=2544;AACHANGE=ORF1a:L3201F	1	orf1ab	9866	L	F	Nonsynonymous			1.44402266542						=hyperlink("https://data.broadinstitute.org/compbio1/cav.php?a=wuhCor1_c&i=NC_045512.2;9865;1;0&p=57&e=59&w=0&cp=0&mp=Alt+Alleles:""+++++++++++++++++++++++T+++T++++++++++++++++++++T+++++T++T++++++++++C++++++++++++T+++G+++++++++++++++++++++++++++++T+""@-57&f=C9866T", "CodAlignView")	=hyperlink("http://genome.ucsc.edu/cgi-bin/hgTracks?db=wuhCor1&position=NC_045512.2:9809-9925&complement_wuhCor1=0&hgt.revCmplDisp_wuhCor1=0", "UCSCview")	orf1ab	9866	L	F	Nonsynonymous			=hyperlink("https://data.broadinstitute.org/compbio1/cav.php?a=wuhCor1_c&i=NC_045512.2;9865;1;0&p=57&e=59&w=0&cp=0&mp=Alt+Alleles:""+++++++++++++++++++++++T+++T++++++++++++++++++++T+++++T++T++++++++++C++++++++++++T+++G+++++++++++++++++++++++++++++T+""@-57&f=C9866T", "CodAlignView")								
9877	T9877C	T	C	AC=1;AN=2544	1	orf1ab	9875	Y	Y	Synonymous				2.76183043666	0.0351438145821				=hyperlink("https://data.broadinstitute.org/compbio1/cav.php?a=wuhCor1_c&i=NC_045512.2;9876;1;0&p=59&e=57&w=0&cp=2&mp=Alt+Alleles:""++++++++++++++T+++T++++++++++++++++++++T+++++T++T++++++++++C++++++++++++T+++G+++++++++++++++++++++++++++++T++++++C+++""@-59&f=T9877C", "CodAlignView")	=hyperlink("http://genome.ucsc.edu/cgi-bin/hgTracks?db=wuhCor1&position=NC_045512.2:9818-9934&complement_wuhCor1=0&hgt.revCmplDisp_wuhCor1=0", "UCSCview")	orf1ab	9875	Y	Y	Synonymous			=hyperlink("https://data.broadinstitute.org/compbio1/cav.php?a=wuhCor1_c&i=NC_045512.2;9876;1;0&p=59&e=57&w=0&cp=2&mp=Alt+Alleles:""++++++++++++++T+++T++++++++++++++++++++T+++++T++T++++++++++C++++++++++++T+++G+++++++++++++++++++++++++++++T++++++C+++""@-59&f=T9877C", "CodAlignView")								
9890	G9890T	G	T	AC=1;AN=2544;AACHANGE=ORF1a:A3209S	1	orf1ab	9890	A	S	Nonsynonymous		Conserved	0.0						=hyperlink("https://data.broadinstitute.org/compbio1/cav.php?a=wuhCor1_c&i=NC_045512.2;9889;1;0&p=57&e=59&w=0&cp=0&mp=Alt+Alleles:""+++T++++++++++++++++++++T+++++T++T++++++++++C++++++++++++T+++G+++++++++++++++++++++++++++++T++++++C++++++++++++++++++""@-57&f=G9890T", "CodAlignView")	=hyperlink("http://genome.ucsc.edu/cgi-bin/hgTracks?db=wuhCor1&position=NC_045512.2:9833-9949&complement_wuhCor1=0&hgt.revCmplDisp_wuhCor1=0", "UCSCview")	orf1ab	9890	A	S	Nonsynonymous		Conserved	=hyperlink("https://data.broadinstitute.org/compbio1/cav.php?a=wuhCor1_c&i=NC_045512.2;9889;1;0&p=57&e=59&w=0&cp=0&mp=Alt+Alleles:""+++T++++++++++++++++++++T+++++T++T++++++++++C++++++++++++T+++G+++++++++++++++++++++++++++++T++++++C++++++++++++++++++""@-57&f=G9890T", "CodAlignView")								
9894	T9894G	T	G	AC=1;AN=2544;AACHANGE=ORF1a:L3210R	1	orf1ab	9893	L	R	Nonsynonymous		Conserved	0.0						=hyperlink("https://data.broadinstitute.org/compbio1/cav.php?a=wuhCor1_c&i=NC_045512.2;9893;1;0&p=58&e=58&w=0&cp=1&mp=Alt+Alleles:""T++++++++++++++++++++T+++++T++T++++++++++C++++++++++++T+++G+++++++++++++++++++++++++++++T++++++C+++++++++++++++++++T+""@-58&f=T9894G", "CodAlignView")	=hyperlink("http://genome.ucsc.edu/cgi-bin/hgTracks?db=wuhCor1&position=NC_045512.2:9836-9952&complement_wuhCor1=0&hgt.revCmplDisp_wuhCor1=0", "UCSCview")	orf1ab	9893	L	R	Nonsynonymous		Conserved	=hyperlink("https://data.broadinstitute.org/compbio1/cav.php?a=wuhCor1_c&i=NC_045512.2;9893;1;0&p=58&e=58&w=0&cp=1&mp=Alt+Alleles:""T++++++++++++++++++++T+++++T++T++++++++++C++++++++++++T+++G+++++++++++++++++++++++++++++T++++++C+++++++++++++++++++T+""@-58&f=T9894G", "CodAlignView")								
9924	C9924T	C	T	AC=4;AN=2544;AACHANGE=ORF1a:A3220V	4	orf1ab	9923	A	V	Nonsynonymous		Conserved	0.0						=hyperlink("https://data.broadinstitute.org/compbio1/cav.php?a=wuhCor1_c&i=NC_045512.2;9923;1;0&p=58&e=58&w=0&cp=1&mp=Alt+Alleles:""T++++++++++C++++++++++++T+++G+++++++++++++++++++++++++++++T++++++C+++++++++++++++++++T++++++++++T++++T+++++++++++++++""@-58&f=C9924T", "CodAlignView")	=hyperlink("http://genome.ucsc.edu/cgi-bin/hgTracks?db=wuhCor1&position=NC_045512.2:9866-9982&complement_wuhCor1=0&hgt.revCmplDisp_wuhCor1=0", "UCSCview")	orf1ab	9923	A	V	Nonsynonymous		Conserved	=hyperlink("https://data.broadinstitute.org/compbio1/cav.php?a=wuhCor1_c&i=NC_045512.2;9923;1;0&p=58&e=58&w=0&cp=1&mp=Alt+Alleles:""T++++++++++C++++++++++++T+++G+++++++++++++++++++++++++++++T++++++C+++++++++++++++++++T++++++++++T++++T+++++++++++++++""@-58&f=C9924T", "CodAlignView")								
9931	T9931C	T	C	AC=2;AN=2544	2	orf1ab	9929	D	D	Synonymous				6.04805663185	0.000562054141462				=hyperlink("https://data.broadinstitute.org/compbio1/cav.php?a=wuhCor1_c&i=NC_045512.2;9930;1;0&p=59&e=57&w=0&cp=2&mp=Alt+Alleles:""+++++C++++++++++++T+++G+++++++++++++++++++++++++++++T++++++C+++++++++++++++++++T++++++++++T++++T+++++++++++++++++++++""@-59&f=T9931C", "CodAlignView")	=hyperlink("http://genome.ucsc.edu/cgi-bin/hgTracks?db=wuhCor1&position=NC_045512.2:9872-9988&complement_wuhCor1=0&hgt.revCmplDisp_wuhCor1=0", "UCSCview")	orf1ab	9929	D	D	Synonymous			=hyperlink("https://data.broadinstitute.org/compbio1/cav.php?a=wuhCor1_c&i=NC_045512.2;9930;1;0&p=59&e=57&w=0&cp=2&mp=Alt+Alleles:""+++++C++++++++++++T+++G+++++++++++++++++++++++++++++T++++++C+++++++++++++++++++T++++++++++T++++T+++++++++++++++++++++""@-59&f=T9931C", "CodAlignView")								
9951	C9951T	C	T	AC=1;AN=2544;AACHANGE=ORF1a:A3229V	1	orf1ab	9950	A	V	Nonsynonymous		Conserved	0.0						=hyperlink("https://data.broadinstitute.org/compbio1/cav.php?a=wuhCor1_c&i=NC_045512.2;9950;1;0&p=58&e=58&w=0&cp=1&mp=Alt+Alleles:""+G+++++++++++++++++++++++++++++T++++++C+++++++++++++++++++T++++++++++T++++T++++++++++++++++++++++++++++++++++++++++++""@-58&f=C9951T", "CodAlignView")	=hyperlink("http://genome.ucsc.edu/cgi-bin/hgTracks?db=wuhCor1&position=NC_045512.2:9893-10009&complement_wuhCor1=0&hgt.revCmplDisp_wuhCor1=0", "UCSCview")	orf1ab	9950	A	V	Nonsynonymous		Conserved	=hyperlink("https://data.broadinstitute.org/compbio1/cav.php?a=wuhCor1_c&i=NC_045512.2;9950;1;0&p=58&e=58&w=0&cp=1&mp=Alt+Alleles:""+G+++++++++++++++++++++++++++++T++++++C+++++++++++++++++++T++++++++++T++++T++++++++++++++++++++++++++++++++++++++++++""@-58&f=C9951T", "CodAlignView")								
9962	C9962T	C	T	AC=20;AN=2544;AACHANGE=ORF1a:H3233Y	20	orf1ab	9962	H	Y	Nonsynonymous		Conserved	0.0						=hyperlink("https://data.broadinstitute.org/compbio1/cav.php?a=wuhCor1_c&i=NC_045512.2;9961;1;0&p=57&e=59&w=0&cp=0&mp=Alt+Alleles:""+++++++++++++++++++T++++++C+++++++++++++++++++T++++++++++T++++T++++++++++++++++++++++++++++++++++++++++++++++++++++++""@-57&f=C9962T", "CodAlignView")	=hyperlink("http://genome.ucsc.edu/cgi-bin/hgTracks?db=wuhCor1&position=NC_045512.2:9905-10021&complement_wuhCor1=0&hgt.revCmplDisp_wuhCor1=0", "UCSCview")	orf1ab	9962	H	Y	Nonsynonymous		Conserved	=hyperlink("https://data.broadinstitute.org/compbio1/cav.php?a=wuhCor1_c&i=NC_045512.2;9961;1;0&p=57&e=59&w=0&cp=0&mp=Alt+Alleles:""+++++++++++++++++++T++++++C+++++++++++++++++++T++++++++++T++++T++++++++++++++++++++++++++++++++++++++++++++++++++++++""@-57&f=C9962T", "CodAlignView")								
9967	C9967T	C	T	AC=2;AN=2544	2	orf1ab	9965	L	L	Synonymous	4way			1.60292523391	0.283586019749				=hyperlink("https://data.broadinstitute.org/compbio1/cav.php?a=wuhCor1_c&i=NC_045512.2;9966;1;0&p=59&e=57&w=0&cp=2&mp=Alt+Alleles:""++++++++++++++++T++++++C+++++++++++++++++++T++++++++++T++++T+++++++++++++++++++++++++++++++++++++++++++++++++++++++++""@-59&f=C9967T", "CodAlignView")	=hyperlink("http://genome.ucsc.edu/cgi-bin/hgTracks?db=wuhCor1&position=NC_045512.2:9908-10024&complement_wuhCor1=0&hgt.revCmplDisp_wuhCor1=0", "UCSCview")	orf1ab	9965	L	L	Synonymous	4way		=hyperlink("https://data.broadinstitute.org/compbio1/cav.php?a=wuhCor1_c&i=NC_045512.2;9966;1;0&p=59&e=57&w=0&cp=2&mp=Alt+Alleles:""++++++++++++++++T++++++C+++++++++++++++++++T++++++++++T++++T+++++++++++++++++++++++++++++++++++++++++++++++++++++++++""@-59&f=C9967T", "CodAlignView")								
10029	C10029T	C	T	AC=1;AN=2544;AACHANGE=ORF1a:T3255I	1	orf1ab	10028	T	I	Nonsynonymous		Conserved	0.0						=hyperlink("https://data.broadinstitute.org/compbio1/cav.php?a=wuhCor1_c&i=NC_045512.2;10028;1;0&p=58&e=58&w=0&cp=1&mp=Alt+Alleles:""++++++++++++++++++++++++++++++++++++++++++++++++++++++++++T++++++++T+++++++++++++++++++++++++++++++++++++++++++++++++""@-58&f=C10029T", "CodAlignView")	=hyperlink("http://genome.ucsc.edu/cgi-bin/hgTracks?db=wuhCor1&position=NC_045512.2:9971-10087&complement_wuhCor1=0&hgt.revCmplDisp_wuhCor1=0", "UCSCview")	orf1ab	10028	T	I	Nonsynonymous		Conserved	=hyperlink("https://data.broadinstitute.org/compbio1/cav.php?a=wuhCor1_c&i=NC_045512.2;10028;1;0&p=58&e=58&w=0&cp=1&mp=Alt+Alleles:""++++++++++++++++++++++++++++++++++++++++++++++++++++++++++T++++++++T+++++++++++++++++++++++++++++++++++++++++++++++++""@-58&f=C10029T", "CodAlignView")								
10038	C10038T	C	T	AC=1;AN=2544;AACHANGE=ORF1a:T3258I	1	orf1ab	10037	T	I	Nonsynonymous		Conserved	0.0						=hyperlink("https://data.broadinstitute.org/compbio1/cav.php?a=wuhCor1_c&i=NC_045512.2;10037;1;0&p=58&e=58&w=0&cp=1&mp=Alt+Alleles:""+++++++++++++++++++++++++++++++++++++++++++++++++T++++++++T++++++++++++++++++++++++++++++++++++++++++++++++++++++++++""@-58&f=C10038T", "CodAlignView")	=hyperlink("http://genome.ucsc.edu/cgi-bin/hgTracks?db=wuhCor1&position=NC_045512.2:9980-10096&complement_wuhCor1=0&hgt.revCmplDisp_wuhCor1=0", "UCSCview")	orf1ab	10037	T	I	Nonsynonymous		Conserved	=hyperlink("https://data.broadinstitute.org/compbio1/cav.php?a=wuhCor1_c&i=NC_045512.2;10037;1;0&p=58&e=58&w=0&cp=1&mp=Alt+Alleles:""+++++++++++++++++++++++++++++++++++++++++++++++++T++++++++T++++++++++++++++++++++++++++++++++++++++++++++++++++++++++""@-58&f=C10038T", "CodAlignView")								
10097	G10097A	G	A	AC=28;AN=2544;AACHANGE=ORF1a:G3278S	28	orf1ab	10097	G	S	Nonsynonymous			1.21326329416						=hyperlink("https://data.broadinstitute.org/compbio1/cav.php?a=wuhCor1_c&i=NC_045512.2;10096;1;0&p=57&e=59&w=0&cp=0&mp=Alt+Alleles:""+++++++++++++++++++++++++++++++++++++++++++++++++++++++++A++++++++++++++++++++++++++++++++++++++++T++++++++++++++++++""@-57&f=G10097A", "CodAlignView")	=hyperlink("http://genome.ucsc.edu/cgi-bin/hgTracks?db=wuhCor1&position=NC_045512.2:10040-10156&complement_wuhCor1=0&hgt.revCmplDisp_wuhCor1=0", "UCSCview")	orf1ab	10097	G	S	Nonsynonymous			=hyperlink("https://data.broadinstitute.org/compbio1/cav.php?a=wuhCor1_c&i=NC_045512.2;10096;1;0&p=57&e=59&w=0&cp=0&mp=Alt+Alleles:""+++++++++++++++++++++++++++++++++++++++++++++++++++++++++A++++++++++++++++++++++++++++++++++++++++T++++++++++++++++++""@-57&f=G10097A", "CodAlignView")								
10138	C10138T	C	T	AC=4;AN=2544	4	orf1ab	10136	N	N	Synonymous				3.14547380303	0.0654546005858				=hyperlink("https://data.broadinstitute.org/compbio1/cav.php?a=wuhCor1_c&i=NC_045512.2;10137;1;0&p=59&e=57&w=0&cp=2&mp=Alt+Alleles:""++++++++++++++++++A++++++++++++++++++++++++++++++++++++++++T+++++++++++++++++++++++++++++++++++++++++++++++++++++++++""@-59&f=C10138T", "CodAlignView")	=hyperlink("http://genome.ucsc.edu/cgi-bin/hgTracks?db=wuhCor1&position=NC_045512.2:10079-10195&complement_wuhCor1=0&hgt.revCmplDisp_wuhCor1=0", "UCSCview")	orf1ab	10136	N	N	Synonymous			=hyperlink("https://data.broadinstitute.org/compbio1/cav.php?a=wuhCor1_c&i=NC_045512.2;10137;1;0&p=59&e=57&w=0&cp=2&mp=Alt+Alleles:""++++++++++++++++++A++++++++++++++++++++++++++++++++++++++++T+++++++++++++++++++++++++++++++++++++++++++++++++++++++++""@-59&f=C10138T", "CodAlignView")								
10228	C10228T	C	T	AC=1;AN=2544	1	orf1ab	10226	L	L	Synonymous	4way			0.636212557856	0.390105248444	0.66318646395	1.0		=hyperlink("https://data.broadinstitute.org/compbio1/cav.php?a=wuhCor1_c&i=NC_045512.2;10227;1;0&p=59&e=57&w=0&cp=2&mp=Alt+Alleles:""+++++++++++++++++++++++++++++++++++++++++++++++++++++++++++T+++T++++++++++++++++++++++++++++++++A++++++++++++++++++++""@-59&f=C10228T", "CodAlignView")	=hyperlink("http://genome.ucsc.edu/cgi-bin/hgTracks?db=wuhCor1&position=NC_045512.2:10169-10285&complement_wuhCor1=0&hgt.revCmplDisp_wuhCor1=0", "UCSCview")	orf1ab	10226	L	L	Synonymous	4way		=hyperlink("https://data.broadinstitute.org/compbio1/cav.php?a=wuhCor1_c&i=NC_045512.2;10227;1;0&p=59&e=57&w=0&cp=2&mp=Alt+Alleles:""+++++++++++++++++++++++++++++++++++++++++++++++++++++++++++T+++T++++++++++++++++++++++++++++++++A++++++++++++++++++++""@-59&f=C10228T", "CodAlignView")								
10232	C10232T	C	T	AC=2;AN=2544;AACHANGE=ORF1a:R3323C	2	orf1ab	10232	R	C	Nonsynonymous		Conserved	0.0						=hyperlink("https://data.broadinstitute.org/compbio1/cav.php?a=wuhCor1_c&i=NC_045512.2;10231;1;0&p=57&e=59&w=0&cp=0&mp=Alt+Alleles:""+++++++++++++++++++++++++++++++++++++++++++++++++++++T+++T++++++++++++++++++++++++++++++++A++++++++++++++++++++++++++""@-57&f=C10232T", "CodAlignView")	=hyperlink("http://genome.ucsc.edu/cgi-bin/hgTracks?db=wuhCor1&position=NC_045512.2:10175-10291&complement_wuhCor1=0&hgt.revCmplDisp_wuhCor1=0", "UCSCview")	orf1ab	10232	R	C	Nonsynonymous		Conserved	=hyperlink("https://data.broadinstitute.org/compbio1/cav.php?a=wuhCor1_c&i=NC_045512.2;10231;1;0&p=57&e=59&w=0&cp=0&mp=Alt+Alleles:""+++++++++++++++++++++++++++++++++++++++++++++++++++++T+++T++++++++++++++++++++++++++++++++A++++++++++++++++++++++++++""@-57&f=C10232T", "CodAlignView")								
10265	G10265A	G	A	AC=3;AN=2544;AACHANGE=ORF1a:G3334S	3	orf1ab	10265	G	S	Nonsynonymous			2.40266767831						=hyperlink("https://data.broadinstitute.org/compbio1/cav.php?a=wuhCor1_c&i=NC_045512.2;10264;1;0&p=57&e=59&w=0&cp=0&mp=Alt+Alleles:""++++++++++++++++++++T+++T++++++++++++++++++++++++++++++++A+++++++++++++++++++++++++++++++++++++++++++++++++++++T+++G+""@-57&f=G10265A", "CodAlignView")	=hyperlink("http://genome.ucsc.edu/cgi-bin/hgTracks?db=wuhCor1&position=NC_045512.2:10208-10324&complement_wuhCor1=0&hgt.revCmplDisp_wuhCor1=0", "UCSCview")	orf1ab	10265	G	S	Nonsynonymous			=hyperlink("https://data.broadinstitute.org/compbio1/cav.php?a=wuhCor1_c&i=NC_045512.2;10264;1;0&p=57&e=59&w=0&cp=0&mp=Alt+Alleles:""++++++++++++++++++++T+++T++++++++++++++++++++++++++++++++A+++++++++++++++++++++++++++++++++++++++++++++++++++++T+++G+""@-57&f=G10265A", "CodAlignView")								
10319	C10319T	C	T	AC=4;AN=2544;AACHANGE=ORF1a:L3352F	4	orf1ab	10319	L	F	Nonsynonymous		Conserved	0.0						=hyperlink("https://data.broadinstitute.org/compbio1/cav.php?a=wuhCor1_c&i=NC_045512.2;10318;1;0&p=57&e=59&w=0&cp=0&mp=Alt+Alleles:""+++A+++++++++++++++++++++++++++++++++++++++++++++++++++++T+++G+++++++++++++++++T+++++++++++++++++++++++++++++++++++++""@-57&f=C10319T", "CodAlignView")	=hyperlink("http://genome.ucsc.edu/cgi-bin/hgTracks?db=wuhCor1&position=NC_045512.2:10262-10378&complement_wuhCor1=0&hgt.revCmplDisp_wuhCor1=0", "UCSCview")	orf1ab	10319	L	F	Nonsynonymous		Conserved	=hyperlink("https://data.broadinstitute.org/compbio1/cav.php?a=wuhCor1_c&i=NC_045512.2;10318;1;0&p=57&e=59&w=0&cp=0&mp=Alt+Alleles:""+++A+++++++++++++++++++++++++++++++++++++++++++++++++++++T+++G+++++++++++++++++T+++++++++++++++++++++++++++++++++++++""@-57&f=C10319T", "CodAlignView")								
10323	A10323G	A	G	AC=49;AN=2544;AACHANGE=ORF1a:K3353R	49	orf1ab	10322	K	R	Nonsynonymous		Conserved	0.0						=hyperlink("https://data.broadinstitute.org/compbio1/cav.php?a=wuhCor1_c&i=NC_045512.2;10322;1;0&p=58&e=58&w=0&cp=1&mp=Alt+Alleles:""A+++++++++++++++++++++++++++++++++++++++++++++++++++++T+++G+++++++++++++++++T++++++++++++++++++++++++++++++++++++++++""@-58&f=A10323G", "CodAlignView")	=hyperlink("http://genome.ucsc.edu/cgi-bin/hgTracks?db=wuhCor1&position=NC_045512.2:10265-10381&complement_wuhCor1=0&hgt.revCmplDisp_wuhCor1=0", "UCSCview")	orf1ab	10322	K	R	Nonsynonymous		Conserved	=hyperlink("https://data.broadinstitute.org/compbio1/cav.php?a=wuhCor1_c&i=NC_045512.2;10322;1;0&p=58&e=58&w=0&cp=1&mp=Alt+Alleles:""A+++++++++++++++++++++++++++++++++++++++++++++++++++++T+++G+++++++++++++++++T++++++++++++++++++++++++++++++++++++++++""@-58&f=A10323G", "CodAlignView")								
10341	C10341T	C	T	AC=1;AN=2544;AACHANGE=ORF1a:P3359L	1	orf1ab	10340	P	L	Nonsynonymous			1.24087741758						=hyperlink("https://data.broadinstitute.org/compbio1/cav.php?a=wuhCor1_c&i=NC_045512.2;10340;1;0&p=58&e=58&w=0&cp=1&mp=Alt+Alleles:""++++++++++++++++++++++++++++++++++++T+++G+++++++++++++++++T++++++++++++++++++++++++++++++++++++++++++++++++++++++T+++""@-58&f=C10341T", "CodAlignView")	=hyperlink("http://genome.ucsc.edu/cgi-bin/hgTracks?db=wuhCor1&position=NC_045512.2:10283-10399&complement_wuhCor1=0&hgt.revCmplDisp_wuhCor1=0", "UCSCview")	orf1ab	10340	P	L	Nonsynonymous			=hyperlink("https://data.broadinstitute.org/compbio1/cav.php?a=wuhCor1_c&i=NC_045512.2;10340;1;0&p=58&e=58&w=0&cp=1&mp=Alt+Alleles:""++++++++++++++++++++++++++++++++++++T+++G+++++++++++++++++T++++++++++++++++++++++++++++++++++++++++++++++++++++++T+++""@-58&f=C10341T", "CodAlignView")								
10396	G10396T	G	T	AC=1;AN=2544	1	orf1ab	10394	V	V	Synonymous	4way			1.10296939581	0.853211421586				=hyperlink("https://data.broadinstitute.org/compbio1/cav.php?a=wuhCor1_c&i=NC_045512.2;10395;1;0&p=59&e=57&w=0&cp=2&mp=Alt+Alleles:""++++T++++++++++++++++++++++++++++++++++++++++++++++++++++++T+++++++++++++++++++++++++++++++++++++++++++++++++++++T+++""@-59&f=G10396T", "CodAlignView")	=hyperlink("http://genome.ucsc.edu/cgi-bin/hgTracks?db=wuhCor1&position=NC_045512.2:10337-10453&complement_wuhCor1=0&hgt.revCmplDisp_wuhCor1=0", "UCSCview")	orf1ab	10394	V	V	Synonymous	4way		=hyperlink("https://data.broadinstitute.org/compbio1/cav.php?a=wuhCor1_c&i=NC_045512.2;10395;1;0&p=59&e=57&w=0&cp=2&mp=Alt+Alleles:""++++T++++++++++++++++++++++++++++++++++++++++++++++++++++++T+++++++++++++++++++++++++++++++++++++++++++++++++++++T+++""@-59&f=G10396T", "CodAlignView")								
10450	C10450T	C	T	AC=5;AN=2544	5	orf1ab	10448	P	P	Synonymous	4way			1.31072844357	0.635352436567				=hyperlink("https://data.broadinstitute.org/compbio1/cav.php?a=wuhCor1_c&i=NC_045512.2;10449;1;0&p=59&e=57&w=0&cp=2&mp=Alt+Alleles:""+++++T+++++++++++++++++++++++++++++++++++++++++++++++++++++T+++++T+++++++++++++++++++++++C+++++++++++++++++++++++++++""@-59&f=C10450T", "CodAlignView")	=hyperlink("http://genome.ucsc.edu/cgi-bin/hgTracks?db=wuhCor1&position=NC_045512.2:10391-10507&complement_wuhCor1=0&hgt.revCmplDisp_wuhCor1=0", "UCSCview")	orf1ab	10448	P	P	Synonymous	4way		=hyperlink("https://data.broadinstitute.org/compbio1/cav.php?a=wuhCor1_c&i=NC_045512.2;10449;1;0&p=59&e=57&w=0&cp=2&mp=Alt+Alleles:""+++++T+++++++++++++++++++++++++++++++++++++++++++++++++++++T+++++T+++++++++++++++++++++++C+++++++++++++++++++++++++++""@-59&f=C10450T", "CodAlignView")								
10456	C10456T	C	T	AC=1;AN=2544	1	orf1ab	10454	F	F	Synonymous				3.36659634991	0.0207493916055				=hyperlink("https://data.broadinstitute.org/compbio1/cav.php?a=wuhCor1_c&i=NC_045512.2;10455;1;0&p=59&e=57&w=0&cp=2&mp=Alt+Alleles:""+++++++++++++++++++++++++++++++++++++++++++++++++++++T+++++T+++++++++++++++++++++++C+++++++++++++++++++++++++++++++++""@-59&f=C10456T", "CodAlignView")	=hyperlink("http://genome.ucsc.edu/cgi-bin/hgTracks?db=wuhCor1&position=NC_045512.2:10397-10513&complement_wuhCor1=0&hgt.revCmplDisp_wuhCor1=0", "UCSCview")	orf1ab	10454	F	F	Synonymous			=hyperlink("https://data.broadinstitute.org/compbio1/cav.php?a=wuhCor1_c&i=NC_045512.2;10455;1;0&p=59&e=57&w=0&cp=2&mp=Alt+Alleles:""+++++++++++++++++++++++++++++++++++++++++++++++++++++T+++++T+++++++++++++++++++++++C+++++++++++++++++++++++++++++++++""@-59&f=C10456T", "CodAlignView")								
10480	T10480C	T	C	AC=1;AN=2544	1	orf1ab	10478	N	N	Synonymous				0.366764651495	0.326481339887	0.634865506812	1.0	InSCE	=hyperlink("https://data.broadinstitute.org/compbio1/cav.php?a=wuhCor1_c&i=NC_045512.2;10479;1;0&p=59&e=57&w=0&cp=2&mp=Alt+Alleles:""+++++++++++++++++++++++++++++T+++++T+++++++++++++++++++++++C++++++++++++++++++++++++++++++++++++++++++A++++++++++++++""@-59&f=T10480C", "CodAlignView")	=hyperlink("http://genome.ucsc.edu/cgi-bin/hgTracks?db=wuhCor1&position=NC_045512.2:10421-10537&complement_wuhCor1=0&hgt.revCmplDisp_wuhCor1=0", "UCSCview")	orf1ab	10478	N	N	Synonymous			=hyperlink("https://data.broadinstitute.org/compbio1/cav.php?a=wuhCor1_c&i=NC_045512.2;10479;1;0&p=59&e=57&w=0&cp=2&mp=Alt+Alleles:""+++++++++++++++++++++++++++++T+++++T+++++++++++++++++++++++C++++++++++++++++++++++++++++++++++++++++++A++++++++++++++""@-59&f=T10480C", "CodAlignView")								
10523	G10523A	G	A	AC=1;AN=2544;AACHANGE=ORF1a:V3420I	1	orf1ab	10523	V	I	Nonsynonymous		Conserved	0.0						=hyperlink("https://data.broadinstitute.org/compbio1/cav.php?a=wuhCor1_c&i=NC_045512.2;10522;1;0&p=57&e=59&w=0&cp=0&mp=Alt+Alleles:""++++++++++++++C++++++++++++++++++++++++++++++++++++++++++A+++++++++++++++++++++++++T++++++++++++++++++++++T+++++++++T""@-57&f=G10523A", "CodAlignView")	=hyperlink("http://genome.ucsc.edu/cgi-bin/hgTracks?db=wuhCor1&position=NC_045512.2:10466-10582&complement_wuhCor1=0&hgt.revCmplDisp_wuhCor1=0", "UCSCview")	orf1ab	10523	V	I	Nonsynonymous		Conserved	=hyperlink("https://data.broadinstitute.org/compbio1/cav.php?a=wuhCor1_c&i=NC_045512.2;10522;1;0&p=57&e=59&w=0&cp=0&mp=Alt+Alleles:""++++++++++++++C++++++++++++++++++++++++++++++++++++++++++A+++++++++++++++++++++++++T++++++++++++++++++++++T+++++++++T""@-57&f=G10523A", "CodAlignView")								
10549	G10549T	G	T	AC=1;AN=2544;AACHANGE=ORF1a:M3428I	1	orf1ab	10547	M	I	Nonsynonymous		Conserved	0.0						=hyperlink("https://data.broadinstitute.org/compbio1/cav.php?a=wuhCor1_c&i=NC_045512.2;10548;1;0&p=59&e=57&w=0&cp=2&mp=Alt+Alleles:""+++++++++++++++++++++++++++++++++A+++++++++++++++++++++++++T++++++++++++++++++++++T+++++++++T+++++++++++++++++++++T++""@-59&f=G10549T", "CodAlignView")	=hyperlink("http://genome.ucsc.edu/cgi-bin/hgTracks?db=wuhCor1&position=NC_045512.2:10490-10606&complement_wuhCor1=0&hgt.revCmplDisp_wuhCor1=0", "UCSCview")	orf1ab	10547	M	I	Nonsynonymous		Conserved	=hyperlink("https://data.broadinstitute.org/compbio1/cav.php?a=wuhCor1_c&i=NC_045512.2;10548;1;0&p=59&e=57&w=0&cp=2&mp=Alt+Alleles:""+++++++++++++++++++++++++++++++++A+++++++++++++++++++++++++T++++++++++++++++++++++T+++++++++T+++++++++++++++++++++T++""@-59&f=G10549T", "CodAlignView")								
10572	C10572T	C	T	AC=1;AN=2544;AACHANGE=ORF1a:A3436V	1	orf1ab	10571	A	V	Nonsynonymous		Conserved	0.0						=hyperlink("https://data.broadinstitute.org/compbio1/cav.php?a=wuhCor1_c&i=NC_045512.2;10571;1;0&p=58&e=58&w=0&cp=1&mp=Alt+Alleles:""+++++++++A+++++++++++++++++++++++++T++++++++++++++++++++++T+++++++++T+++++++++++++++++++++T+++++++++++++++++++++++++G""@-58&f=C10572T", "CodAlignView")	=hyperlink("http://genome.ucsc.edu/cgi-bin/hgTracks?db=wuhCor1&position=NC_045512.2:10514-10630&complement_wuhCor1=0&hgt.revCmplDisp_wuhCor1=0", "UCSCview")	orf1ab	10571	A	V	Nonsynonymous		Conserved	=hyperlink("https://data.broadinstitute.org/compbio1/cav.php?a=wuhCor1_c&i=NC_045512.2;10571;1;0&p=58&e=58&w=0&cp=1&mp=Alt+Alleles:""+++++++++A+++++++++++++++++++++++++T++++++++++++++++++++++T+++++++++T+++++++++++++++++++++T+++++++++++++++++++++++++G""@-58&f=C10572T", "CodAlignView")								
10582	C10582T	C	T	AC=5;AN=2544	5	orf1ab	10580	D	D	Synonymous				0.474373935426	0.196239613211	0.469814561024	1.0		=hyperlink("https://data.broadinstitute.org/compbio1/cav.php?a=wuhCor1_c&i=NC_045512.2;10581;1;0&p=59&e=57&w=0&cp=2&mp=Alt+Alleles:""A+++++++++++++++++++++++++T++++++++++++++++++++++T+++++++++T+++++++++++++++++++++T+++++++++++++++++++++++++G+T+++++++""@-59&f=C10582T", "CodAlignView")	=hyperlink("http://genome.ucsc.edu/cgi-bin/hgTracks?db=wuhCor1&position=NC_045512.2:10523-10639&complement_wuhCor1=0&hgt.revCmplDisp_wuhCor1=0", "UCSCview")	orf1ab	10580	D	D	Synonymous			=hyperlink("https://data.broadinstitute.org/compbio1/cav.php?a=wuhCor1_c&i=NC_045512.2;10581;1;0&p=59&e=57&w=0&cp=2&mp=Alt+Alleles:""A+++++++++++++++++++++++++T++++++++++++++++++++++T+++++++++T+++++++++++++++++++++T+++++++++++++++++++++++++G+T+++++++""@-59&f=C10582T", "CodAlignView")								
10604	C10604T	C	T	AC=1;AN=2544;AACHANGE=ORF1a:P3447S	1	orf1ab	10604	P	S	Nonsynonymous		Conserved	0.0						=hyperlink("https://data.broadinstitute.org/compbio1/cav.php?a=wuhCor1_c&i=NC_045512.2;10603;1;0&p=57&e=59&w=0&cp=0&mp=Alt+Alleles:""++T++++++++++++++++++++++T+++++++++T+++++++++++++++++++++T+++++++++++++++++++++++++G+T++++++++T++++++++++++++++++++++""@-57&f=C10604T", "CodAlignView")	=hyperlink("http://genome.ucsc.edu/cgi-bin/hgTracks?db=wuhCor1&position=NC_045512.2:10547-10663&complement_wuhCor1=0&hgt.revCmplDisp_wuhCor1=0", "UCSCview")	orf1ab	10604	P	S	Nonsynonymous		Conserved	=hyperlink("https://data.broadinstitute.org/compbio1/cav.php?a=wuhCor1_c&i=NC_045512.2;10603;1;0&p=57&e=59&w=0&cp=0&mp=Alt+Alleles:""++T++++++++++++++++++++++T+++++++++T+++++++++++++++++++++T+++++++++++++++++++++++++G+T++++++++T++++++++++++++++++++++""@-57&f=C10604T", "CodAlignView")								
10630	A10630G	A	G	AC=1;AN=2544	1	orf1ab	10628	Q	Q	Synonymous				0.945019580238	0.926304796013	0.967626943047	1.0		=hyperlink("https://data.broadinstitute.org/compbio1/cav.php?a=wuhCor1_c&i=NC_045512.2;10629;1;0&p=59&e=57&w=0&cp=2&mp=Alt+Alleles:""+T+++++++++T+++++++++++++++++++++T+++++++++++++++++++++++++G+T++++++++T++++++++++++++++++++++++++++++++++++++++++++++""@-59&f=A10630G", "CodAlignView")	=hyperlink("http://genome.ucsc.edu/cgi-bin/hgTracks?db=wuhCor1&position=NC_045512.2:10571-10687&complement_wuhCor1=0&hgt.revCmplDisp_wuhCor1=0", "UCSCview")	orf1ab	10628	Q	Q	Synonymous			=hyperlink("https://data.broadinstitute.org/compbio1/cav.php?a=wuhCor1_c&i=NC_045512.2;10629;1;0&p=59&e=57&w=0&cp=2&mp=Alt+Alleles:""+T+++++++++T+++++++++++++++++++++T+++++++++++++++++++++++++G+T++++++++T++++++++++++++++++++++++++++++++++++++++++++++""@-59&f=A10630G", "CodAlignView")								
10632	C10632T	C	T	AC=1;AN=2544;AACHANGE=ORF1a:A3456V	1	orf1ab	10631	A	V	Nonsynonymous		Conserved	0.0						=hyperlink("https://data.broadinstitute.org/compbio1/cav.php?a=wuhCor1_c&i=NC_045512.2;10631;1;0&p=58&e=58&w=0&cp=1&mp=Alt+Alleles:""++++++++T+++++++++++++++++++++T+++++++++++++++++++++++++G+T++++++++T+++++++++++++++++++++++++++++++++++++++++++++++++""@-58&f=C10632T", "CodAlignView")	=hyperlink("http://genome.ucsc.edu/cgi-bin/hgTracks?db=wuhCor1&position=NC_045512.2:10574-10690&complement_wuhCor1=0&hgt.revCmplDisp_wuhCor1=0", "UCSCview")	orf1ab	10631	A	V	Nonsynonymous		Conserved	=hyperlink("https://data.broadinstitute.org/compbio1/cav.php?a=wuhCor1_c&i=NC_045512.2;10631;1;0&p=58&e=58&w=0&cp=1&mp=Alt+Alleles:""++++++++T+++++++++++++++++++++T+++++++++++++++++++++++++G+T++++++++T+++++++++++++++++++++++++++++++++++++++++++++++++""@-58&f=C10632T", "CodAlignView")								
10641	C10641T	C	T	AC=1;AN=2544;AACHANGE=ORF1a:T3459M	1	orf1ab	10640	T	M	Nonsynonymous		Conserved	0.0						=hyperlink("https://data.broadinstitute.org/compbio1/cav.php?a=wuhCor1_c&i=NC_045512.2;10640;1;0&p=58&e=58&w=0&cp=1&mp=Alt+Alleles:""+++++++++++++++++++++T+++++++++++++++++++++++++G+T++++++++T++++++++++++++++++++++++++++++++++++++++++++++++++++++++++""@-58&f=C10641T", "CodAlignView")	=hyperlink("http://genome.ucsc.edu/cgi-bin/hgTracks?db=wuhCor1&position=NC_045512.2:10583-10699&complement_wuhCor1=0&hgt.revCmplDisp_wuhCor1=0", "UCSCview")	orf1ab	10640	T	M	Nonsynonymous		Conserved	=hyperlink("https://data.broadinstitute.org/compbio1/cav.php?a=wuhCor1_c&i=NC_045512.2;10640;1;0&p=58&e=58&w=0&cp=1&mp=Alt+Alleles:""+++++++++++++++++++++T+++++++++++++++++++++++++G+T++++++++T++++++++++++++++++++++++++++++++++++++++++++++++++++++++++""@-58&f=C10641T", "CodAlignView")								
10712	C10712T	C	T	AC=1;AN=2544;AACHANGE=ORF1a:L3483F	1	orf1ab	10712	L	F	Nonsynonymous		Conserved	0.0						=hyperlink("https://data.broadinstitute.org/compbio1/cav.php?a=wuhCor1_c&i=NC_045512.2;10711;1;0&p=57&e=59&w=0&cp=0&mp=Alt+Alleles:""+++++++++++++++++++++++++++++++++++++++++++++++++++++++++T+++++++++++++++T++++++++++++T+++++++++++++++++++++CT++++++C""@-57&f=C10712T", "CodAlignView")	=hyperlink("http://genome.ucsc.edu/cgi-bin/hgTracks?db=wuhCor1&position=NC_045512.2:10655-10771&complement_wuhCor1=0&hgt.revCmplDisp_wuhCor1=0", "UCSCview")	orf1ab	10712	L	F	Nonsynonymous		Conserved	=hyperlink("https://data.broadinstitute.org/compbio1/cav.php?a=wuhCor1_c&i=NC_045512.2;10711;1;0&p=57&e=59&w=0&cp=0&mp=Alt+Alleles:""+++++++++++++++++++++++++++++++++++++++++++++++++++++++++T+++++++++++++++T++++++++++++T+++++++++++++++++++++CT++++++C""@-57&f=C10712T", "CodAlignView")								
10728	C10728T	C	T	AC=1;AN=2544;AACHANGE=ORF1a:T3488I	1	orf1ab	10727	T	I	Nonsynonymous		Conserved	0.0						=hyperlink("https://data.broadinstitute.org/compbio1/cav.php?a=wuhCor1_c&i=NC_045512.2;10727;1;0&p=58&e=58&w=0&cp=1&mp=Alt+Alleles:""++++++++++++++++++++++++++++++++++++++++++T+++++++++++++++T++++++++++++T+++++++++++++++++++++CT++++++C+++++++++++++++""@-58&f=C10728T", "CodAlignView")	=hyperlink("http://genome.ucsc.edu/cgi-bin/hgTracks?db=wuhCor1&position=NC_045512.2:10670-10786&complement_wuhCor1=0&hgt.revCmplDisp_wuhCor1=0", "UCSCview")	orf1ab	10727	T	I	Nonsynonymous		Conserved	=hyperlink("https://data.broadinstitute.org/compbio1/cav.php?a=wuhCor1_c&i=NC_045512.2;10727;1;0&p=58&e=58&w=0&cp=1&mp=Alt+Alleles:""++++++++++++++++++++++++++++++++++++++++++T+++++++++++++++T++++++++++++T+++++++++++++++++++++CT++++++C+++++++++++++++""@-58&f=C10728T", "CodAlignView")								
10741	C10741T	C	T	AC=6;AN=2544	6	orf1ab	10739	D	D	Synonymous				1.63762542204	0.321650840624				=hyperlink("https://data.broadinstitute.org/compbio1/cav.php?a=wuhCor1_c&i=NC_045512.2;10740;1;0&p=59&e=57&w=0&cp=2&mp=Alt+Alleles:""++++++++++++++++++++++++++++++T+++++++++++++++T++++++++++++T+++++++++++++++++++++CT++++++C+++++++++++++++++T+++++++++""@-59&f=C10741T", "CodAlignView")	=hyperlink("http://genome.ucsc.edu/cgi-bin/hgTracks?db=wuhCor1&position=NC_045512.2:10682-10798&complement_wuhCor1=0&hgt.revCmplDisp_wuhCor1=0", "UCSCview")	orf1ab	10739	D	D	Synonymous			=hyperlink("https://data.broadinstitute.org/compbio1/cav.php?a=wuhCor1_c&i=NC_045512.2;10740;1;0&p=59&e=57&w=0&cp=2&mp=Alt+Alleles:""++++++++++++++++++++++++++++++T+++++++++++++++T++++++++++++T+++++++++++++++++++++CT++++++C+++++++++++++++++T+++++++++""@-59&f=C10741T", "CodAlignView")								
10763	T10763C	T	C	AC=1;AN=2544;AACHANGE=ORF1a:Y3500H	1	orf1ab	10763	Y	H	Nonsynonymous		Conserved	0.0						=hyperlink("https://data.broadinstitute.org/compbio1/cav.php?a=wuhCor1_c&i=NC_045512.2;10762;1;0&p=57&e=59&w=0&cp=0&mp=Alt+Alleles:""++++++T+++++++++++++++T++++++++++++T+++++++++++++++++++++CT++++++C+++++++++++++++++T+++++++++++++++++++++++++++++++++""@-57&f=T10763C", "CodAlignView")	=hyperlink("http://genome.ucsc.edu/cgi-bin/hgTracks?db=wuhCor1&position=NC_045512.2:10706-10822&complement_wuhCor1=0&hgt.revCmplDisp_wuhCor1=0", "UCSCview")	orf1ab	10763	Y	H	Nonsynonymous		Conserved	=hyperlink("https://data.broadinstitute.org/compbio1/cav.php?a=wuhCor1_c&i=NC_045512.2;10762;1;0&p=57&e=59&w=0&cp=0&mp=Alt+Alleles:""++++++T+++++++++++++++T++++++++++++T+++++++++++++++++++++CT++++++C+++++++++++++++++T+++++++++++++++++++++++++++++++++""@-57&f=T10763C", "CodAlignView")								
10764	A10764T	A	T	AC=1;AN=2544;AACHANGE=ORF1a:Y3500F	1	orf1ab	10763	Y	F	Nonsynonymous		Conserved	0.0						=hyperlink("https://data.broadinstitute.org/compbio1/cav.php?a=wuhCor1_c&i=NC_045512.2;10763;1;0&p=58&e=58&w=0&cp=1&mp=Alt+Alleles:""++++++T+++++++++++++++T++++++++++++T+++++++++++++++++++++CT++++++C+++++++++++++++++T+++++++++++++++++++++++++++++++++""@-58&f=A10764T", "CodAlignView")	=hyperlink("http://genome.ucsc.edu/cgi-bin/hgTracks?db=wuhCor1&position=NC_045512.2:10706-10822&complement_wuhCor1=0&hgt.revCmplDisp_wuhCor1=0", "UCSCview")	orf1ab	10763	Y	F	Nonsynonymous		Conserved	=hyperlink("https://data.broadinstitute.org/compbio1/cav.php?a=wuhCor1_c&i=NC_045512.2;10763;1;0&p=58&e=58&w=0&cp=1&mp=Alt+Alleles:""++++++T+++++++++++++++T++++++++++++T+++++++++++++++++++++CT++++++C+++++++++++++++++T+++++++++++++++++++++++++++++++++""@-58&f=A10764T", "CodAlignView")								
10771	T10771C	T	C	AC=11;AN=2544	11	orf1ab	10769	Y	Y	Synonymous		Conserved		0.0	0.0221106282158	0.100211073042	0.145563446425		=hyperlink("https://data.broadinstitute.org/compbio1/cav.php?a=wuhCor1_c&i=NC_045512.2;10770;1;0&p=59&e=57&w=0&cp=2&mp=Alt+Alleles:""T+++++++++++++++T++++++++++++T+++++++++++++++++++++CT++++++C+++++++++++++++++T+++++++++++++++++++++++++++++++++++A+++""@-59&f=T10771C", "CodAlignView")	=hyperlink("http://genome.ucsc.edu/cgi-bin/hgTracks?db=wuhCor1&position=NC_045512.2:10712-10828&complement_wuhCor1=0&hgt.revCmplDisp_wuhCor1=0", "UCSCview")	orf1ab	10769	Y	Y	Synonymous		Conserved	=hyperlink("https://data.broadinstitute.org/compbio1/cav.php?a=wuhCor1_c&i=NC_045512.2;10770;1;0&p=59&e=57&w=0&cp=2&mp=Alt+Alleles:""T+++++++++++++++T++++++++++++T+++++++++++++++++++++CT++++++C+++++++++++++++++T+++++++++++++++++++++++++++++++++++A+++""@-59&f=T10771C", "CodAlignView")								
10789	C10789T	C	T	AC=2;AN=2544	2	orf1ab	10787	D	D	Synonymous				1.83645727036	0.335287753782				=hyperlink("https://data.broadinstitute.org/compbio1/cav.php?a=wuhCor1_c&i=NC_045512.2;10788;1;0&p=59&e=57&w=0&cp=2&mp=Alt+Alleles:""+++++++++++T+++++++++++++++++++++CT++++++C+++++++++++++++++T+++++++++++++++++++++++++++++++++++A++++++++T++++++++++++""@-59&f=C10789T", "CodAlignView")	=hyperlink("http://genome.ucsc.edu/cgi-bin/hgTracks?db=wuhCor1&position=NC_045512.2:10730-10846&complement_wuhCor1=0&hgt.revCmplDisp_wuhCor1=0", "UCSCview")	orf1ab	10787	D	D	Synonymous			=hyperlink("https://data.broadinstitute.org/compbio1/cav.php?a=wuhCor1_c&i=NC_045512.2;10788;1;0&p=59&e=57&w=0&cp=2&mp=Alt+Alleles:""+++++++++++T+++++++++++++++++++++CT++++++C+++++++++++++++++T+++++++++++++++++++++++++++++++++++A++++++++T++++++++++++""@-59&f=C10789T", "CodAlignView")								
10825	T10825A	T	A	AC=1;AN=2544	1	orf1ab	10823	T	T	Synonymous	4way			1.59968827607	0.419252282538				=hyperlink("https://data.broadinstitute.org/compbio1/cav.php?a=wuhCor1_c&i=NC_045512.2;10824;1;0&p=59&e=57&w=0&cp=2&mp=Alt+Alleles:""+++++C+++++++++++++++++T+++++++++++++++++++++++++++++++++++A++++++++T++++++++++++++++T++++++++++++++++++T+++G++++++++""@-59&f=T10825A", "CodAlignView")	=hyperlink("http://genome.ucsc.edu/cgi-bin/hgTracks?db=wuhCor1&position=NC_045512.2:10766-10882&complement_wuhCor1=0&hgt.revCmplDisp_wuhCor1=0", "UCSCview")	orf1ab	10823	T	T	Synonymous	4way		=hyperlink("https://data.broadinstitute.org/compbio1/cav.php?a=wuhCor1_c&i=NC_045512.2;10824;1;0&p=59&e=57&w=0&cp=2&mp=Alt+Alleles:""+++++C+++++++++++++++++T+++++++++++++++++++++++++++++++++++A++++++++T++++++++++++++++T++++++++++++++++++T+++G++++++++""@-59&f=T10825A", "CodAlignView")								
10834	C10834T	C	T	AC=1;AN=2544	1	orf1ab	10832	A	A	Synonymous	4way			3.58598810688	0.00428445969279				=hyperlink("https://data.broadinstitute.org/compbio1/cav.php?a=wuhCor1_c&i=NC_045512.2;10833;1;0&p=59&e=57&w=0&cp=2&mp=Alt+Alleles:""++++++++++++++T+++++++++++++++++++++++++++++++++++A++++++++T++++++++++++++++T++++++++++++++++++T+++G+++++++++++++++++""@-59&f=C10834T", "CodAlignView")	=hyperlink("http://genome.ucsc.edu/cgi-bin/hgTracks?db=wuhCor1&position=NC_045512.2:10775-10891&complement_wuhCor1=0&hgt.revCmplDisp_wuhCor1=0", "UCSCview")	orf1ab	10832	A	A	Synonymous	4way		=hyperlink("https://data.broadinstitute.org/compbio1/cav.php?a=wuhCor1_c&i=NC_045512.2;10833;1;0&p=59&e=57&w=0&cp=2&mp=Alt+Alleles:""++++++++++++++T+++++++++++++++++++++++++++++++++++A++++++++T++++++++++++++++T++++++++++++++++++T+++G+++++++++++++++++""@-59&f=C10834T", "CodAlignView")								
10851	C10851T	C	T	AC=1;AN=2544;AACHANGE=ORF1a:A3529V	1	orf1ab	10850	A	V	Nonsynonymous		Conserved	0.0						=hyperlink("https://data.broadinstitute.org/compbio1/cav.php?a=wuhCor1_c&i=NC_045512.2;10850;1;0&p=58&e=58&w=0&cp=1&mp=Alt+Alleles:""++++++++++++++++++++++++++++++++A++++++++T++++++++++++++++T++++++++++++++++++T+++G+++++++++++++++++++++++++++++++++++""@-58&f=C10851T", "CodAlignView")	=hyperlink("http://genome.ucsc.edu/cgi-bin/hgTracks?db=wuhCor1&position=NC_045512.2:10793-10909&complement_wuhCor1=0&hgt.revCmplDisp_wuhCor1=0", "UCSCview")	orf1ab	10850	A	V	Nonsynonymous		Conserved	=hyperlink("https://data.broadinstitute.org/compbio1/cav.php?a=wuhCor1_c&i=NC_045512.2;10850;1;0&p=58&e=58&w=0&cp=1&mp=Alt+Alleles:""++++++++++++++++++++++++++++++++A++++++++T++++++++++++++++T++++++++++++++++++T+++G+++++++++++++++++++++++++++++++++++""@-58&f=C10851T", "CodAlignView")								
10870	G10870T	G	T	AC=1;AN=2544	1	orf1ab	10868	L	L	Synonymous	4way			0.984978596678	0.97095100007	0.993518944492	1.0		=hyperlink("https://data.broadinstitute.org/compbio1/cav.php?a=wuhCor1_c&i=NC_045512.2;10869;1;0&p=59&e=57&w=0&cp=2&mp=Alt+Alleles:""++++++++++++++A++++++++T++++++++++++++++T++++++++++++++++++T+++G+++++++++++++++++++++++++++++++++++++G+++++++++++++++""@-59&f=G10870T", "CodAlignView")	=hyperlink("http://genome.ucsc.edu/cgi-bin/hgTracks?db=wuhCor1&position=NC_045512.2:10811-10927&complement_wuhCor1=0&hgt.revCmplDisp_wuhCor1=0", "UCSCview")	orf1ab	10868	L	L	Synonymous	4way		=hyperlink("https://data.broadinstitute.org/compbio1/cav.php?a=wuhCor1_c&i=NC_045512.2;10869;1;0&p=59&e=57&w=0&cp=2&mp=Alt+Alleles:""++++++++++++++A++++++++T++++++++++++++++T++++++++++++++++++T+++G+++++++++++++++++++++++++++++++++++++G+++++++++++++++""@-59&f=G10870T", "CodAlignView")								
10874	A10874G	A	G	AC=1;AN=2544;AACHANGE=ORF1a:N3537D	1	orf1ab	10874	N	D	Nonsynonymous		Conserved	0.0						=hyperlink("https://data.broadinstitute.org/compbio1/cav.php?a=wuhCor1_c&i=NC_045512.2;10873;1;0&p=57&e=59&w=0&cp=0&mp=Alt+Alleles:""++++++++A++++++++T++++++++++++++++T++++++++++++++++++T+++G+++++++++++++++++++++++++++++++++++++G+++++++++++++++++++++""@-57&f=A10874G", "CodAlignView")	=hyperlink("http://genome.ucsc.edu/cgi-bin/hgTracks?db=wuhCor1&position=NC_045512.2:10817-10933&complement_wuhCor1=0&hgt.revCmplDisp_wuhCor1=0", "UCSCview")	orf1ab	10874	N	D	Nonsynonymous		Conserved	=hyperlink("https://data.broadinstitute.org/compbio1/cav.php?a=wuhCor1_c&i=NC_045512.2;10873;1;0&p=57&e=59&w=0&cp=0&mp=Alt+Alleles:""++++++++A++++++++T++++++++++++++++T++++++++++++++++++T+++G+++++++++++++++++++++++++++++++++++++G+++++++++++++++++++++""@-57&f=A10874G", "CodAlignView")								
10912	A10912G	A	G	AC=1;AN=2544	1	orf1ab	10910	L	L	Synonymous				1.15247305173	0.844617931645				=hyperlink("https://data.broadinstitute.org/compbio1/cav.php?a=wuhCor1_c&i=NC_045512.2;10911;1;0&p=59&e=57&w=0&cp=2&mp=Alt+Alleles:""+++++++++++++++++T+++G+++++++++++++++++++++++++++++++++++++G+++++++++++++++++++++++++++++++++++G+++++++++++++++++++++""@-59&f=A10912G", "CodAlignView")	=hyperlink("http://genome.ucsc.edu/cgi-bin/hgTracks?db=wuhCor1&position=NC_045512.2:10853-10969&complement_wuhCor1=0&hgt.revCmplDisp_wuhCor1=0", "UCSCview")	orf1ab	10910	L	L	Synonymous			=hyperlink("https://data.broadinstitute.org/compbio1/cav.php?a=wuhCor1_c&i=NC_045512.2;10911;1;0&p=59&e=57&w=0&cp=2&mp=Alt+Alleles:""+++++++++++++++++T+++G+++++++++++++++++++++++++++++++++++++G+++++++++++++++++++++++++++++++++++G+++++++++++++++++++++""@-59&f=A10912G", "CodAlignView")								
10948	A10948G	A	G	AC=1;AN=2544	1	orf1ab	10946	R	R	Synonymous				0.319478721067	0.199514895686	0.471123409141	1.0		=hyperlink("https://data.broadinstitute.org/compbio1/cav.php?a=wuhCor1_c&i=NC_045512.2;10947;1;0&p=59&e=57&w=0&cp=2&mp=Alt+Alleles:""+++++++++++++++++++++++G+++++++++++++++++++++++++++++++++++G+++++++++++++++++++++++++++++++++G+++++++G+++++++++++++++""@-59&f=A10948G", "CodAlignView")	=hyperlink("http://genome.ucsc.edu/cgi-bin/hgTracks?db=wuhCor1&position=NC_045512.2:10889-11005&complement_wuhCor1=0&hgt.revCmplDisp_wuhCor1=0", "UCSCview")	orf1ab	10946	R	R	Synonymous			=hyperlink("https://data.broadinstitute.org/compbio1/cav.php?a=wuhCor1_c&i=NC_045512.2;10947;1;0&p=59&e=57&w=0&cp=2&mp=Alt+Alleles:""+++++++++++++++++++++++G+++++++++++++++++++++++++++++++++++G+++++++++++++++++++++++++++++++++G+++++++G+++++++++++++++""@-59&f=A10948G", "CodAlignView")								
10982	A10982G	A	G	AC=1;AN=2544;AACHANGE=ORF1a:K3573E	1	orf1ab	10982	K	E	Nonsynonymous			2.53133188077						=hyperlink("https://data.broadinstitute.org/compbio1/cav.php?a=wuhCor1_c&i=NC_045512.2;10981;1;0&p=57&e=59&w=0&cp=0&mp=Alt+Alleles:""+++++++++++++++++++++++G+++++++++++++++++++++++++++++++++G+++++++G+++++++++++++++++T+++++++++++T+++++++++++C+++++++++""@-57&f=A10982G", "CodAlignView")	=hyperlink("http://genome.ucsc.edu/cgi-bin/hgTracks?db=wuhCor1&position=NC_045512.2:10925-11041&complement_wuhCor1=0&hgt.revCmplDisp_wuhCor1=0", "UCSCview")	orf1ab	10982	K	E	Nonsynonymous			=hyperlink("https://data.broadinstitute.org/compbio1/cav.php?a=wuhCor1_c&i=NC_045512.2;10981;1;0&p=57&e=59&w=0&cp=0&mp=Alt+Alleles:""+++++++++++++++++++++++G+++++++++++++++++++++++++++++++++G+++++++G+++++++++++++++++T+++++++++++T+++++++++++C+++++++++""@-57&f=A10982G", "CodAlignView")								
10990	A10990G	A	G	AC=1;AN=2544	1	orf1ab	10988	T	T	Synonymous	4way			2.68090897968	0.0773732298285				=hyperlink("https://data.broadinstitute.org/compbio1/cav.php?a=wuhCor1_c&i=NC_045512.2;10989;1;0&p=59&e=57&w=0&cp=2&mp=Alt+Alleles:""+++++++++++++++++G+++++++++++++++++++++++++++++++++G+++++++G+++++++++++++++++T+++++++++++T+++++++++++C+++++++++++++++""@-59&f=A10990G", "CodAlignView")	=hyperlink("http://genome.ucsc.edu/cgi-bin/hgTracks?db=wuhCor1&position=NC_045512.2:10931-11047&complement_wuhCor1=0&hgt.revCmplDisp_wuhCor1=0", "UCSCview")	orf1ab	10988	T	T	Synonymous	4way		=hyperlink("https://data.broadinstitute.org/compbio1/cav.php?a=wuhCor1_c&i=NC_045512.2;10989;1;0&p=59&e=57&w=0&cp=2&mp=Alt+Alleles:""+++++++++++++++++G+++++++++++++++++++++++++++++++++G+++++++G+++++++++++++++++T+++++++++++T+++++++++++C+++++++++++++++""@-59&f=A10990G", "CodAlignView")								
11008	C11008T	C	T	AC=1;AN=2544	1	orf1ab	11006	H	H	Synonymous				1.18118326345	0.858457738432				=hyperlink("https://data.broadinstitute.org/compbio1/cav.php?a=wuhCor1_c&i=NC_045512.2;11007;1;0&p=59&e=57&w=0&cp=2&mp=Alt+Alleles:""+++++++++++++++++++++++++++++++++G+++++++G+++++++++++++++++T+++++++++++T+++++++++++C+++++++++++++++++++++++++++++++++""@-59&f=C11008T", "CodAlignView")	=hyperlink("http://genome.ucsc.edu/cgi-bin/hgTracks?db=wuhCor1&position=NC_045512.2:10949-11065&complement_wuhCor1=0&hgt.revCmplDisp_wuhCor1=0", "UCSCview")	orf1ab	11006	H	H	Synonymous			=hyperlink("https://data.broadinstitute.org/compbio1/cav.php?a=wuhCor1_c&i=NC_045512.2;11007;1;0&p=59&e=57&w=0&cp=2&mp=Alt+Alleles:""+++++++++++++++++++++++++++++++++G+++++++G+++++++++++++++++T+++++++++++T+++++++++++C+++++++++++++++++++++++++++++++++""@-59&f=C11008T", "CodAlignView")								
11020	C11020T	C	T	AC=1;AN=2544	1	orf1ab	11018	L	L	Synonymous	4way			2.75330380002	0.0181177220279				=hyperlink("https://data.broadinstitute.org/compbio1/cav.php?a=wuhCor1_c&i=NC_045512.2;11019;1;0&p=59&e=57&w=0&cp=2&mp=Alt+Alleles:""+++++++++++++++++++++G+++++++G+++++++++++++++++T+++++++++++T+++++++++++C++++++++++++++++++++++++++++++++++T+++C++T+++""@-59&f=C11020T", "CodAlignView")	=hyperlink("http://genome.ucsc.edu/cgi-bin/hgTracks?db=wuhCor1&position=NC_045512.2:10961-11077&complement_wuhCor1=0&hgt.revCmplDisp_wuhCor1=0", "UCSCview")	orf1ab	11018	L	L	Synonymous	4way		=hyperlink("https://data.broadinstitute.org/compbio1/cav.php?a=wuhCor1_c&i=NC_045512.2;11019;1;0&p=59&e=57&w=0&cp=2&mp=Alt+Alleles:""+++++++++++++++++++++G+++++++G+++++++++++++++++T+++++++++++T+++++++++++C++++++++++++++++++++++++++++++++++T+++C++T+++""@-59&f=C11020T", "CodAlignView")								
11032	T11032C	T	C	AC=1;AN=2544	1	orf1ab	11030	T	T	Synonymous	4way			2.82657753861	0.0501019404242				=hyperlink("https://data.broadinstitute.org/compbio1/cav.php?a=wuhCor1_c&i=NC_045512.2;11031;1;0&p=59&e=57&w=0&cp=2&mp=Alt+Alleles:""+++++++++G+++++++G+++++++++++++++++T+++++++++++T+++++++++++C++++++++++++++++++++++++++++++++++T+++C++T++++++++T++++++""@-59&f=T11032C", "CodAlignView")	=hyperlink("http://genome.ucsc.edu/cgi-bin/hgTracks?db=wuhCor1&position=NC_045512.2:10973-11089&complement_wuhCor1=0&hgt.revCmplDisp_wuhCor1=0", "UCSCview")	orf1ab	11030	T	T	Synonymous	4way		=hyperlink("https://data.broadinstitute.org/compbio1/cav.php?a=wuhCor1_c&i=NC_045512.2;11031;1;0&p=59&e=57&w=0&cp=2&mp=Alt+Alleles:""+++++++++G+++++++G+++++++++++++++++T+++++++++++T+++++++++++C++++++++++++++++++++++++++++++++++T+++C++T++++++++T++++++""@-59&f=T11032C", "CodAlignView")								
11067	C11067T	C	T	AC=1;AN=2544;AACHANGE=ORF1a:S3601F	1	orf1ab	11066	S	F	Nonsynonymous		Conserved	0.0						=hyperlink("https://data.broadinstitute.org/compbio1/cav.php?a=wuhCor1_c&i=NC_045512.2;11066;1;0&p=58&e=58&w=0&cp=1&mp=Alt+Alleles:""+++++++++++T+++++++++++C++++++++++++++++++++++++++++++++++T+++C++T++++++++T+++++++++++T+++++++++++++T++++++++++++++++""@-58&f=C11067T", "CodAlignView")	=hyperlink("http://genome.ucsc.edu/cgi-bin/hgTracks?db=wuhCor1&position=NC_045512.2:11009-11125&complement_wuhCor1=0&hgt.revCmplDisp_wuhCor1=0", "UCSCview")	orf1ab	11066	S	F	Nonsynonymous		Conserved	=hyperlink("https://data.broadinstitute.org/compbio1/cav.php?a=wuhCor1_c&i=NC_045512.2;11066;1;0&p=58&e=58&w=0&cp=1&mp=Alt+Alleles:""+++++++++++T+++++++++++C++++++++++++++++++++++++++++++++++T+++C++T++++++++T+++++++++++T+++++++++++++T++++++++++++++++""@-58&f=C11067T", "CodAlignView")								
11071	G11071C	G	C	AC=1;AN=2544;AACHANGE=ORF1a:L3602F	1	orf1ab	11069	L	F	Nonsynonymous		Conserved	0.0						=hyperlink("https://data.broadinstitute.org/compbio1/cav.php?a=wuhCor1_c&i=NC_045512.2;11070;1;0&p=59&e=57&w=0&cp=2&mp=Alt+Alleles:""++++++++T+++++++++++C++++++++++++++++++++++++++++++++++T+++C++T++++++++T+++++++++++T+++++++++++++T+++++++++++++++++++""@-59&f=G11071C", "CodAlignView")	=hyperlink("http://genome.ucsc.edu/cgi-bin/hgTracks?db=wuhCor1&position=NC_045512.2:11012-11128&complement_wuhCor1=0&hgt.revCmplDisp_wuhCor1=0", "UCSCview")	orf1ab	11069	L	F	Nonsynonymous		Conserved	=hyperlink("https://data.broadinstitute.org/compbio1/cav.php?a=wuhCor1_c&i=NC_045512.2;11070;1;0&p=59&e=57&w=0&cp=2&mp=Alt+Alleles:""++++++++T+++++++++++C++++++++++++++++++++++++++++++++++T+++C++T++++++++T+++++++++++T+++++++++++++T+++++++++++++++++++""@-59&f=G11071C", "CodAlignView")								
11074	C11074T	C	T	AC=10;AN=2544	10	orf1ab	11072	F	F	Synonymous				1.15729591382	0.829917325047				=hyperlink("https://data.broadinstitute.org/compbio1/cav.php?a=wuhCor1_c&i=NC_045512.2;11073;1;0&p=59&e=57&w=0&cp=2&mp=Alt+Alleles:""+++++T+++++++++++C++++++++++++++++++++++++++++++++++T+++C++T++++++++T+++++++++++T+++++++++++++T++++++++++++++++++++++""@-59&f=C11074T", "CodAlignView")	=hyperlink("http://genome.ucsc.edu/cgi-bin/hgTracks?db=wuhCor1&position=NC_045512.2:11015-11131&complement_wuhCor1=0&hgt.revCmplDisp_wuhCor1=0", "UCSCview")	orf1ab	11072	F	F	Synonymous			=hyperlink("https://data.broadinstitute.org/compbio1/cav.php?a=wuhCor1_c&i=NC_045512.2;11073;1;0&p=59&e=57&w=0&cp=2&mp=Alt+Alleles:""+++++T+++++++++++C++++++++++++++++++++++++++++++++++T+++C++T++++++++T+++++++++++T+++++++++++++T++++++++++++++++++++++""@-59&f=C11074T", "CodAlignView")								
11083	G11083T	G	T	AC=365;AN=2544;AACHANGE=ORF1a:L3606F	365	orf1ab	11081	L	F	Nonsynonymous			1.3309734323						=hyperlink("https://data.broadinstitute.org/compbio1/cav.php?a=wuhCor1_c&i=NC_045512.2;11082;1;0&p=59&e=57&w=0&cp=2&mp=Alt+Alleles:""++++++++C++++++++++++++++++++++++++++++++++T+++C++T++++++++T+++++++++++T+++++++++++++T+++++++++++++++++++++++++++++++""@-59&f=G11083T", "CodAlignView")	=hyperlink("http://genome.ucsc.edu/cgi-bin/hgTracks?db=wuhCor1&position=NC_045512.2:11024-11140&complement_wuhCor1=0&hgt.revCmplDisp_wuhCor1=0", "UCSCview")	orf1ab	11081	L	F	Nonsynonymous			=hyperlink("https://data.broadinstitute.org/compbio1/cav.php?a=wuhCor1_c&i=NC_045512.2;11082;1;0&p=59&e=57&w=0&cp=2&mp=Alt+Alleles:""++++++++C++++++++++++++++++++++++++++++++++T+++C++T++++++++T+++++++++++T+++++++++++++T+++++++++++++++++++++++++++++++""@-59&f=G11083T", "CodAlignView")								
11095	C11095T	C	T	AC=1;AN=2544	1	orf1ab	11093	A	A	Synonymous	4way			1.1276299167	0.828005682958				=hyperlink("https://data.broadinstitute.org/compbio1/cav.php?a=wuhCor1_c&i=NC_045512.2;11094;1;0&p=59&e=57&w=0&cp=2&mp=Alt+Alleles:""+++++++++++++++++++++++++++++++T+++C++T++++++++T+++++++++++T+++++++++++++T+++++++++++++++++++++++++++++++++++++++++++""@-59&f=C11095T", "CodAlignView")	=hyperlink("http://genome.ucsc.edu/cgi-bin/hgTracks?db=wuhCor1&position=NC_045512.2:11036-11152&complement_wuhCor1=0&hgt.revCmplDisp_wuhCor1=0", "UCSCview")	orf1ab	11093	A	A	Synonymous	4way		=hyperlink("https://data.broadinstitute.org/compbio1/cav.php?a=wuhCor1_c&i=NC_045512.2;11094;1;0&p=59&e=57&w=0&cp=2&mp=Alt+Alleles:""+++++++++++++++++++++++++++++++T+++C++T++++++++T+++++++++++T+++++++++++++T+++++++++++++++++++++++++++++++++++++++++++""@-59&f=C11095T", "CodAlignView")								
11109	C11109T	C	T	AC=3;AN=2544;AACHANGE=ORF1a:A3615V	3	orf1ab	11108	A	V	Nonsynonymous			2.75425976633						=hyperlink("https://data.broadinstitute.org/compbio1/cav.php?a=wuhCor1_c&i=NC_045512.2;11108;1;0&p=58&e=58&w=0&cp=1&mp=Alt+Alleles:""++++++++++++++++T+++C++T++++++++T+++++++++++T+++++++++++++T+++++++++++++++++++++++++++++++++++++++++++++++++++A++++++""@-58&f=C11109T", "CodAlignView")	=hyperlink("http://genome.ucsc.edu/cgi-bin/hgTracks?db=wuhCor1&position=NC_045512.2:11051-11167&complement_wuhCor1=0&hgt.revCmplDisp_wuhCor1=0", "UCSCview")	orf1ab	11108	A	V	Nonsynonymous			=hyperlink("https://data.broadinstitute.org/compbio1/cav.php?a=wuhCor1_c&i=NC_045512.2;11108;1;0&p=58&e=58&w=0&cp=1&mp=Alt+Alleles:""++++++++++++++++T+++C++T++++++++T+++++++++++T+++++++++++++T+++++++++++++++++++++++++++++++++++++++++++++++++++A++++++""@-58&f=C11109T", "CodAlignView")								
11161	G11161A	G	A	AC=1;AN=2544	1	orf1ab	11159	K	K	Synonymous				0.88782586885	0.85803753189	0.94924624591	1.0		=hyperlink("https://data.broadinstitute.org/compbio1/cav.php?a=wuhCor1_c&i=NC_045512.2;11160;1;0&p=59&e=57&w=0&cp=2&mp=Alt+Alleles:""+++++++T+++++++++++++++++++++++++++++++++++++++++++++++++++A+++++++++++++++++++++++++++++G+++++++++++++++++++++++++++""@-59&f=G11161A", "CodAlignView")	=hyperlink("http://genome.ucsc.edu/cgi-bin/hgTracks?db=wuhCor1&position=NC_045512.2:11102-11218&complement_wuhCor1=0&hgt.revCmplDisp_wuhCor1=0", "UCSCview")	orf1ab	11159	K	K	Synonymous			=hyperlink("https://data.broadinstitute.org/compbio1/cav.php?a=wuhCor1_c&i=NC_045512.2;11160;1;0&p=59&e=57&w=0&cp=2&mp=Alt+Alleles:""+++++++T+++++++++++++++++++++++++++++++++++++++++++++++++++A+++++++++++++++++++++++++++++G+++++++++++++++++++++++++++""@-59&f=G11161A", "CodAlignView")								
11191	T11191G	T	G	AC=1;AN=2544	1	orf1ab	11189	P	P	Synonymous	4way	Conserved		0.0	0.00541234340476	0.0484411542763	0.0681894360137		=hyperlink("https://data.broadinstitute.org/compbio1/cav.php?a=wuhCor1_c&i=NC_045512.2;11190;1;0&p=59&e=57&w=0&cp=2&mp=Alt+Alleles:""+++++++++++++++++++++++++++++A+++++++++++++++++++++++++++++G++++++++++++++++++++++++++++++++T+++++++++++++++++++C++++""@-59&f=T11191G", "CodAlignView")	=hyperlink("http://genome.ucsc.edu/cgi-bin/hgTracks?db=wuhCor1&position=NC_045512.2:11132-11248&complement_wuhCor1=0&hgt.revCmplDisp_wuhCor1=0", "UCSCview")	orf1ab	11189	P	P	Synonymous	4way	Conserved	=hyperlink("https://data.broadinstitute.org/compbio1/cav.php?a=wuhCor1_c&i=NC_045512.2;11190;1;0&p=59&e=57&w=0&cp=2&mp=Alt+Alleles:""+++++++++++++++++++++++++++++A+++++++++++++++++++++++++++++G++++++++++++++++++++++++++++++++T+++++++++++++++++++C++++""@-59&f=T11191G", "CodAlignView")								
11224	C11224T	C	T	AC=1;AN=2544	1	orf1ab	11222	V	V	Synonymous	4way	Conserved		0.266005857138	0.0259636563915	0.112101391422	0.145563446425		=hyperlink("https://data.broadinstitute.org/compbio1/cav.php?a=wuhCor1_c&i=NC_045512.2;11223;1;0&p=59&e=57&w=0&cp=2&mp=Alt+Alleles:""++++++++++++++++++++++++++G++++++++++++++++++++++++++++++++T+++++++++++++++++++C+++++++++++++++++++++++++++++++++++++""@-59&f=C11224T", "CodAlignView")	=hyperlink("http://genome.ucsc.edu/cgi-bin/hgTracks?db=wuhCor1&position=NC_045512.2:11165-11281&complement_wuhCor1=0&hgt.revCmplDisp_wuhCor1=0", "UCSCview")	orf1ab	11222	V	V	Synonymous	4way	Conserved	=hyperlink("https://data.broadinstitute.org/compbio1/cav.php?a=wuhCor1_c&i=NC_045512.2;11223;1;0&p=59&e=57&w=0&cp=2&mp=Alt+Alleles:""++++++++++++++++++++++++++G++++++++++++++++++++++++++++++++T+++++++++++++++++++C+++++++++++++++++++++++++++++++++++++""@-59&f=C11224T", "CodAlignView")								
11244	T11244C	T	C	AC=1;AN=2544;AACHANGE=ORF1a:V3660A	1	orf1ab	11243	V	A	Nonsynonymous		Conserved	0.0						=hyperlink("https://data.broadinstitute.org/compbio1/cav.php?a=wuhCor1_c&i=NC_045512.2;11243;1;0&p=58&e=58&w=0&cp=1&mp=Alt+Alleles:""+++++G++++++++++++++++++++++++++++++++T+++++++++++++++++++C++++++++++++++++++++++++++++++++++++++++++++++++++++++++++""@-58&f=T11244C", "CodAlignView")	=hyperlink("http://genome.ucsc.edu/cgi-bin/hgTracks?db=wuhCor1&position=NC_045512.2:11186-11302&complement_wuhCor1=0&hgt.revCmplDisp_wuhCor1=0", "UCSCview")	orf1ab	11243	V	A	Nonsynonymous		Conserved	=hyperlink("https://data.broadinstitute.org/compbio1/cav.php?a=wuhCor1_c&i=NC_045512.2;11243;1;0&p=58&e=58&w=0&cp=1&mp=Alt+Alleles:""+++++G++++++++++++++++++++++++++++++++T+++++++++++++++++++C++++++++++++++++++++++++++++++++++++++++++++++++++++++++++""@-58&f=T11244C", "CodAlignView")								
11320	T11320C	T	C	AC=8;AN=2544	8	orf1ab	11318	Y	Y	Synonymous				0.358035505102	0.257411259725	0.569547747895	1.0		=hyperlink("https://data.broadinstitute.org/compbio1/cav.php?a=wuhCor1_c&i=NC_045512.2;11319;1;0&p=59&e=57&w=0&cp=2&mp=Alt+Alleles:""+++++++++++++++++++++++++++++++++++++++++++++++++++++++++++C+T+++++++++++++++++++++++++++++++++++++++++++++++++++++++""@-59&f=T11320C", "CodAlignView")	=hyperlink("http://genome.ucsc.edu/cgi-bin/hgTracks?db=wuhCor1&position=NC_045512.2:11261-11377&complement_wuhCor1=0&hgt.revCmplDisp_wuhCor1=0", "UCSCview")	orf1ab	11318	Y	Y	Synonymous			=hyperlink("https://data.broadinstitute.org/compbio1/cav.php?a=wuhCor1_c&i=NC_045512.2;11319;1;0&p=59&e=57&w=0&cp=2&mp=Alt+Alleles:""+++++++++++++++++++++++++++++++++++++++++++++++++++++++++++C+T+++++++++++++++++++++++++++++++++++++++++++++++++++++++""@-59&f=T11320C", "CodAlignView")								
11322	C11322T	C	T	AC=1;AN=2544;AACHANGE=ORF1a:A3686V	1	orf1ab	11321	A	V	Nonsynonymous		Conserved	0.0						=hyperlink("https://data.broadinstitute.org/compbio1/cav.php?a=wuhCor1_c&i=NC_045512.2;11321;1;0&p=58&e=58&w=0&cp=1&mp=Alt+Alleles:""++++++++++++++++++++++++++++++++++++++++++++++++++++++++C+T++++++++++++++++++++++++++++++++++++++++++++++++++++++++++""@-58&f=C11322T", "CodAlignView")	=hyperlink("http://genome.ucsc.edu/cgi-bin/hgTracks?db=wuhCor1&position=NC_045512.2:11264-11380&complement_wuhCor1=0&hgt.revCmplDisp_wuhCor1=0", "UCSCview")	orf1ab	11321	A	V	Nonsynonymous		Conserved	=hyperlink("https://data.broadinstitute.org/compbio1/cav.php?a=wuhCor1_c&i=NC_045512.2;11321;1;0&p=58&e=58&w=0&cp=1&mp=Alt+Alleles:""++++++++++++++++++++++++++++++++++++++++++++++++++++++++C+T++++++++++++++++++++++++++++++++++++++++++++++++++++++++++""@-58&f=C11322T", "CodAlignView")								
11405	G11405A	G	A	AC=1;AN=2544;AACHANGE=ORF1a:V3714I	1	orf1ab	11405	V	I	Nonsynonymous		Conserved	0.0						=hyperlink("https://data.broadinstitute.org/compbio1/cav.php?a=wuhCor1_c&i=NC_045512.2;11404;1;0&p=57&e=59&w=0&cp=0&mp=Alt+Alleles:""+++++++++++++++++++++++++++++++++++++++++++++++++++++++++A+++C++T++++T++++++++++++G+++++++G++++++++AG++++++++++++++++""@-57&f=G11405A", "CodAlignView")	=hyperlink("http://genome.ucsc.edu/cgi-bin/hgTracks?db=wuhCor1&position=NC_045512.2:11348-11464&complement_wuhCor1=0&hgt.revCmplDisp_wuhCor1=0", "UCSCview")	orf1ab	11405	V	I	Nonsynonymous		Conserved	=hyperlink("https://data.broadinstitute.org/compbio1/cav.php?a=wuhCor1_c&i=NC_045512.2;11404;1;0&p=57&e=59&w=0&cp=0&mp=Alt+Alleles:""+++++++++++++++++++++++++++++++++++++++++++++++++++++++++A+++C++T++++T++++++++++++G+++++++G++++++++AG++++++++++++++++""@-57&f=G11405A", "CodAlignView")								
11409	T11409C	T	C	AC=1;AN=2544;AACHANGE=ORF1a:L3715S	1	orf1ab	11408	L	S	Nonsynonymous			1.35211369373						=hyperlink("https://data.broadinstitute.org/compbio1/cav.php?a=wuhCor1_c&i=NC_045512.2;11408;1;0&p=58&e=58&w=0&cp=1&mp=Alt+Alleles:""++++++++++++++++++++++++++++++++++++++++++++++++++++++A+++C++T++++T++++++++++++G+++++++G++++++++AG+++++++++++++++++++""@-58&f=T11409C", "CodAlignView")	=hyperlink("http://genome.ucsc.edu/cgi-bin/hgTracks?db=wuhCor1&position=NC_045512.2:11351-11467&complement_wuhCor1=0&hgt.revCmplDisp_wuhCor1=0", "UCSCview")	orf1ab	11408	L	S	Nonsynonymous			=hyperlink("https://data.broadinstitute.org/compbio1/cav.php?a=wuhCor1_c&i=NC_045512.2;11408;1;0&p=58&e=58&w=0&cp=1&mp=Alt+Alleles:""++++++++++++++++++++++++++++++++++++++++++++++++++++++A+++C++T++++T++++++++++++G+++++++G++++++++AG+++++++++++++++++++""@-58&f=T11409C", "CodAlignView")								
11412	C11412T	C	T	AC=1;AN=2544;AACHANGE=ORF1a:T3716I	1	orf1ab	11411	T	I	Nonsynonymous		Conserved	0.0						=hyperlink("https://data.broadinstitute.org/compbio1/cav.php?a=wuhCor1_c&i=NC_045512.2;11411;1;0&p=58&e=58&w=0&cp=1&mp=Alt+Alleles:""+++++++++++++++++++++++++++++++++++++++++++++++++++A+++C++T++++T++++++++++++G+++++++G++++++++AG++++++++++++++++++++++""@-58&f=C11412T", "CodAlignView")	=hyperlink("http://genome.ucsc.edu/cgi-bin/hgTracks?db=wuhCor1&position=NC_045512.2:11354-11470&complement_wuhCor1=0&hgt.revCmplDisp_wuhCor1=0", "UCSCview")	orf1ab	11411	T	I	Nonsynonymous		Conserved	=hyperlink("https://data.broadinstitute.org/compbio1/cav.php?a=wuhCor1_c&i=NC_045512.2;11411;1;0&p=58&e=58&w=0&cp=1&mp=Alt+Alleles:""+++++++++++++++++++++++++++++++++++++++++++++++++++A+++C++T++++T++++++++++++G+++++++G++++++++AG++++++++++++++++++++++""@-58&f=C11412T", "CodAlignView")								
11417	G11417T	G	T	AC=1;AN=2544;AACHANGE=ORF1a:V3718F	1	orf1ab	11417	V	F	Nonsynonymous		Conserved	0.0						=hyperlink("https://data.broadinstitute.org/compbio1/cav.php?a=wuhCor1_c&i=NC_045512.2;11416;1;0&p=57&e=59&w=0&cp=0&mp=Alt+Alleles:""+++++++++++++++++++++++++++++++++++++++++++++A+++C++T++++T++++++++++++G+++++++G++++++++AG++++++++++++++++++++++++++++""@-57&f=G11417T", "CodAlignView")	=hyperlink("http://genome.ucsc.edu/cgi-bin/hgTracks?db=wuhCor1&position=NC_045512.2:11360-11476&complement_wuhCor1=0&hgt.revCmplDisp_wuhCor1=0", "UCSCview")	orf1ab	11417	V	F	Nonsynonymous		Conserved	=hyperlink("https://data.broadinstitute.org/compbio1/cav.php?a=wuhCor1_c&i=NC_045512.2;11416;1;0&p=57&e=59&w=0&cp=0&mp=Alt+Alleles:""+++++++++++++++++++++++++++++++++++++++++++++A+++C++T++++T++++++++++++G+++++++G++++++++AG++++++++++++++++++++++++++++""@-57&f=G11417T", "CodAlignView")								
11430	A11430G	A	G	AC=2;AN=2544;AACHANGE=ORF1a:Y3722C	2	orf1ab	11429	Y	C	Nonsynonymous		Conserved	0.0						=hyperlink("https://data.broadinstitute.org/compbio1/cav.php?a=wuhCor1_c&i=NC_045512.2;11429;1;0&p=58&e=58&w=0&cp=1&mp=Alt+Alleles:""+++++++++++++++++++++++++++++++++A+++C++T++++T++++++++++++G+++++++G++++++++AG++++++++++++++++++++++++++++++++++++++++""@-58&f=A11430G", "CodAlignView")	=hyperlink("http://genome.ucsc.edu/cgi-bin/hgTracks?db=wuhCor1&position=NC_045512.2:11372-11488&complement_wuhCor1=0&hgt.revCmplDisp_wuhCor1=0", "UCSCview")	orf1ab	11429	Y	C	Nonsynonymous		Conserved	=hyperlink("https://data.broadinstitute.org/compbio1/cav.php?a=wuhCor1_c&i=NC_045512.2;11429;1;0&p=58&e=58&w=0&cp=1&mp=Alt+Alleles:""+++++++++++++++++++++++++++++++++A+++C++T++++T++++++++++++G+++++++G++++++++AG++++++++++++++++++++++++++++++++++++++++""@-58&f=A11430G", "CodAlignView")								
11438	A11438G	A	G	AC=6;AN=2544;AACHANGE=ORF1a:N3725D	6	orf1ab	11438	N	D	Nonsynonymous		Conserved	0.0						=hyperlink("https://data.broadinstitute.org/compbio1/cav.php?a=wuhCor1_c&i=NC_045512.2;11437;1;0&p=57&e=59&w=0&cp=0&mp=Alt+Alleles:""++++++++++++++++++++++++A+++C++T++++T++++++++++++G+++++++G++++++++AG+++++++++++++++++++++++++++++++++++++++++++++++++""@-57&f=A11438G", "CodAlignView")	=hyperlink("http://genome.ucsc.edu/cgi-bin/hgTracks?db=wuhCor1&position=NC_045512.2:11381-11497&complement_wuhCor1=0&hgt.revCmplDisp_wuhCor1=0", "UCSCview")	orf1ab	11438	N	D	Nonsynonymous		Conserved	=hyperlink("https://data.broadinstitute.org/compbio1/cav.php?a=wuhCor1_c&i=NC_045512.2;11437;1;0&p=57&e=59&w=0&cp=0&mp=Alt+Alleles:""++++++++++++++++++++++++A+++C++T++++T++++++++++++G+++++++G++++++++AG+++++++++++++++++++++++++++++++++++++++++++++++++""@-57&f=A11438G", "CodAlignView")								
11447	G11447A	G	A	AC=1;AN=2544;AACHANGE=ORF1a:D3728N	1	orf1ab	11447	D	N	Nonsynonymous			1.27805128278						=hyperlink("https://data.broadinstitute.org/compbio1/cav.php?a=wuhCor1_c&i=NC_045512.2;11446;1;0&p=57&e=59&w=0&cp=0&mp=Alt+Alleles:""+++++++++++++++A+++C++T++++T++++++++++++G+++++++G++++++++AG++++++++++++++++++++++++++++++++++++++++++++++++++++++++++""@-57&f=G11447A", "CodAlignView")	=hyperlink("http://genome.ucsc.edu/cgi-bin/hgTracks?db=wuhCor1&position=NC_045512.2:11390-11506&complement_wuhCor1=0&hgt.revCmplDisp_wuhCor1=0", "UCSCview")	orf1ab	11447	D	N	Nonsynonymous			=hyperlink("https://data.broadinstitute.org/compbio1/cav.php?a=wuhCor1_c&i=NC_045512.2;11446;1;0&p=57&e=59&w=0&cp=0&mp=Alt+Alleles:""+++++++++++++++A+++C++T++++T++++++++++++G+++++++G++++++++AG++++++++++++++++++++++++++++++++++++++++++++++++++++++++++""@-57&f=G11447A", "CodAlignView")								
11448	A11448G	A	G	AC=1;AN=2544;AACHANGE=ORF1a:D3728G	1	orf1ab	11447	D	G	Nonsynonymous			1.27805128278						=hyperlink("https://data.broadinstitute.org/compbio1/cav.php?a=wuhCor1_c&i=NC_045512.2;11447;1;0&p=58&e=58&w=0&cp=1&mp=Alt+Alleles:""+++++++++++++++A+++C++T++++T++++++++++++G+++++++G++++++++AG++++++++++++++++++++++++++++++++++++++++++++++++++++++++++""@-58&f=A11448G", "CodAlignView")	=hyperlink("http://genome.ucsc.edu/cgi-bin/hgTracks?db=wuhCor1&position=NC_045512.2:11390-11506&complement_wuhCor1=0&hgt.revCmplDisp_wuhCor1=0", "UCSCview")	orf1ab	11447	D	G	Nonsynonymous			=hyperlink("https://data.broadinstitute.org/compbio1/cav.php?a=wuhCor1_c&i=NC_045512.2;11447;1;0&p=58&e=58&w=0&cp=1&mp=Alt+Alleles:""+++++++++++++++A+++C++T++++T++++++++++++G+++++++G++++++++AG++++++++++++++++++++++++++++++++++++++++++++++++++++++++++""@-58&f=A11448G", "CodAlignView")								
11514	C11514T	C	T	AC=2;AN=2544;AACHANGE=ORF1a:T3750I	2	orf1ab	11513	T	I	Nonsynonymous			2.3899086027						=hyperlink("https://data.broadinstitute.org/compbio1/cav.php?a=wuhCor1_c&i=NC_045512.2;11513;1;0&p=58&e=58&w=0&cp=1&mp=Alt+Alleles:""++++++++++++++++++++++++++++++++++++++++++++++++++++++++++T+++++++G++++T++++++++++C+++++++++++++T++++T++++++++++++++T""@-58&f=C11514T", "CodAlignView")	=hyperlink("http://genome.ucsc.edu/cgi-bin/hgTracks?db=wuhCor1&position=NC_045512.2:11456-11572&complement_wuhCor1=0&hgt.revCmplDisp_wuhCor1=0", "UCSCview")	orf1ab	11513	T	I	Nonsynonymous			=hyperlink("https://data.broadinstitute.org/compbio1/cav.php?a=wuhCor1_c&i=NC_045512.2;11513;1;0&p=58&e=58&w=0&cp=1&mp=Alt+Alleles:""++++++++++++++++++++++++++++++++++++++++++++++++++++++++++T+++++++G++++T++++++++++C+++++++++++++T++++T++++++++++++++T""@-58&f=C11514T", "CodAlignView")								
11522	T11522G	T	G	AC=1;AN=2544;AACHANGE=ORF1a:F3753V	1	orf1ab	11522	F	V	Nonsynonymous		Conserved	0.0						=hyperlink("https://data.broadinstitute.org/compbio1/cav.php?a=wuhCor1_c&i=NC_045512.2;11521;1;0&p=57&e=59&w=0&cp=0&mp=Alt+Alleles:""+++++++++++++++++++++++++++++++++++++++++++++++++T+++++++G++++T++++++++++C+++++++++++++T++++T++++++++++++++T+++++++++""@-57&f=T11522G", "CodAlignView")	=hyperlink("http://genome.ucsc.edu/cgi-bin/hgTracks?db=wuhCor1&position=NC_045512.2:11465-11581&complement_wuhCor1=0&hgt.revCmplDisp_wuhCor1=0", "UCSCview")	orf1ab	11522	F	V	Nonsynonymous		Conserved	=hyperlink("https://data.broadinstitute.org/compbio1/cav.php?a=wuhCor1_c&i=NC_045512.2;11521;1;0&p=57&e=59&w=0&cp=0&mp=Alt+Alleles:""+++++++++++++++++++++++++++++++++++++++++++++++++T+++++++G++++T++++++++++C+++++++++++++T++++T++++++++++++++T+++++++++""@-57&f=T11522G", "CodAlignView")								
11527	G11527T	G	T	AC=1;AN=2544;AACHANGE=ORF1a:L3754F	1	orf1ab	11525	L	F	Nonsynonymous		Conserved	0.0						=hyperlink("https://data.broadinstitute.org/compbio1/cav.php?a=wuhCor1_c&i=NC_045512.2;11526;1;0&p=59&e=57&w=0&cp=2&mp=Alt+Alleles:""++++++++++++++++++++++++++++++++++++++++++++++T+++++++G++++T++++++++++C+++++++++++++T++++T++++++++++++++T++++++++++++""@-59&f=G11527T", "CodAlignView")	=hyperlink("http://genome.ucsc.edu/cgi-bin/hgTracks?db=wuhCor1&position=NC_045512.2:11468-11584&complement_wuhCor1=0&hgt.revCmplDisp_wuhCor1=0", "UCSCview")	orf1ab	11525	L	F	Nonsynonymous		Conserved	=hyperlink("https://data.broadinstitute.org/compbio1/cav.php?a=wuhCor1_c&i=NC_045512.2;11526;1;0&p=59&e=57&w=0&cp=2&mp=Alt+Alleles:""++++++++++++++++++++++++++++++++++++++++++++++T+++++++G++++T++++++++++C+++++++++++++T++++T++++++++++++++T++++++++++++""@-59&f=G11527T", "CodAlignView")								
11538	T11538C	T	C	AC=1;AN=2544;AACHANGE=ORF1a:I3758T	1	orf1ab	11537	I	T	Nonsynonymous			1.05657073006						=hyperlink("https://data.broadinstitute.org/compbio1/cav.php?a=wuhCor1_c&i=NC_045512.2;11537;1;0&p=58&e=58&w=0&cp=1&mp=Alt+Alleles:""++++++++++++++++++++++++++++++++++T+++++++G++++T++++++++++C+++++++++++++T++++T++++++++++++++T++++++++++++++++++++++++""@-58&f=T11538C", "CodAlignView")	=hyperlink("http://genome.ucsc.edu/cgi-bin/hgTracks?db=wuhCor1&position=NC_045512.2:11480-11596&complement_wuhCor1=0&hgt.revCmplDisp_wuhCor1=0", "UCSCview")	orf1ab	11537	I	T	Nonsynonymous			=hyperlink("https://data.broadinstitute.org/compbio1/cav.php?a=wuhCor1_c&i=NC_045512.2;11537;1;0&p=58&e=58&w=0&cp=1&mp=Alt+Alleles:""++++++++++++++++++++++++++++++++++T+++++++G++++T++++++++++C+++++++++++++T++++T++++++++++++++T++++++++++++++++++++++++""@-58&f=T11538C", "CodAlignView")								
11552	G11552T	G	T	AC=1;AN=2544;AACHANGE=ORF1a:V3763F	1	orf1ab	11552	V	F	Nonsynonymous		Conserved	0.0						=hyperlink("https://data.broadinstitute.org/compbio1/cav.php?a=wuhCor1_c&i=NC_045512.2;11551;1;0&p=57&e=59&w=0&cp=0&mp=Alt+Alleles:""+++++++++++++++++++T+++++++G++++T++++++++++C+++++++++++++T++++T++++++++++++++T+++++++++++++++++++++++++++++++++++++++""@-57&f=G11552T", "CodAlignView")	=hyperlink("http://genome.ucsc.edu/cgi-bin/hgTracks?db=wuhCor1&position=NC_045512.2:11495-11611&complement_wuhCor1=0&hgt.revCmplDisp_wuhCor1=0", "UCSCview")	orf1ab	11552	V	F	Nonsynonymous		Conserved	=hyperlink("https://data.broadinstitute.org/compbio1/cav.php?a=wuhCor1_c&i=NC_045512.2;11551;1;0&p=57&e=59&w=0&cp=0&mp=Alt+Alleles:""+++++++++++++++++++T+++++++G++++T++++++++++C+++++++++++++T++++T++++++++++++++T+++++++++++++++++++++++++++++++++++++++""@-57&f=G11552T", "CodAlignView")								
11557	G11557T	G	T	AC=1;AN=2544;AACHANGE=ORF1a:E3764D	1	orf1ab	11555	E	D	Nonsynonymous		Conserved	0.0						=hyperlink("https://data.broadinstitute.org/compbio1/cav.php?a=wuhCor1_c&i=NC_045512.2;11556;1;0&p=59&e=57&w=0&cp=2&mp=Alt+Alleles:""++++++++++++++++T+++++++G++++T++++++++++C+++++++++++++T++++T++++++++++++++T++++++++++++++++++++++++++++++++++++++++++""@-59&f=G11557T", "CodAlignView")	=hyperlink("http://genome.ucsc.edu/cgi-bin/hgTracks?db=wuhCor1&position=NC_045512.2:11498-11614&complement_wuhCor1=0&hgt.revCmplDisp_wuhCor1=0", "UCSCview")	orf1ab	11555	E	D	Nonsynonymous		Conserved	=hyperlink("https://data.broadinstitute.org/compbio1/cav.php?a=wuhCor1_c&i=NC_045512.2;11556;1;0&p=59&e=57&w=0&cp=2&mp=Alt+Alleles:""++++++++++++++++T+++++++G++++T++++++++++C+++++++++++++T++++T++++++++++++++T++++++++++++++++++++++++++++++++++++++++++""@-59&f=G11557T", "CodAlignView")								
11572	C11572T	C	T	AC=3;AN=2544	3	orf1ab	11570	F	F	Synonymous				1.48078916044	0.424735106407				=hyperlink("https://data.broadinstitute.org/compbio1/cav.php?a=wuhCor1_c&i=NC_045512.2;11571;1;0&p=59&e=57&w=0&cp=2&mp=Alt+Alleles:""+T+++++++G++++T++++++++++C+++++++++++++T++++T++++++++++++++T+++++++++++++++++++++++++++++++++++++++++++++++++++++++++""@-59&f=C11572T", "CodAlignView")	=hyperlink("http://genome.ucsc.edu/cgi-bin/hgTracks?db=wuhCor1&position=NC_045512.2:11513-11629&complement_wuhCor1=0&hgt.revCmplDisp_wuhCor1=0", "UCSCview")	orf1ab	11570	F	F	Synonymous			=hyperlink("https://data.broadinstitute.org/compbio1/cav.php?a=wuhCor1_c&i=NC_045512.2;11571;1;0&p=59&e=57&w=0&cp=2&mp=Alt+Alleles:""+T+++++++G++++T++++++++++C+++++++++++++T++++T++++++++++++++T+++++++++++++++++++++++++++++++++++++++++++++++++++++++++""@-59&f=C11572T", "CodAlignView")								
11634	G11634T	G	T	AC=1;AN=2544;AACHANGE=ORF1a:C3790F	1	orf1ab	11633	C	F	Nonsynonymous		Conserved	0.0						=hyperlink("https://data.broadinstitute.org/compbio1/cav.php?a=wuhCor1_c&i=NC_045512.2;11633;1;0&p=58&e=58&w=0&cp=1&mp=Alt+Alleles:""++++++++++++++++++++++++++++++++++++++++++++++++++++++++++T+T+++++++++++++++++++++++++++++++++++++T++++++++++++++++++""@-58&f=G11634T", "CodAlignView")	=hyperlink("http://genome.ucsc.edu/cgi-bin/hgTracks?db=wuhCor1&position=NC_045512.2:11576-11692&complement_wuhCor1=0&hgt.revCmplDisp_wuhCor1=0", "UCSCview")	orf1ab	11633	C	F	Nonsynonymous		Conserved	=hyperlink("https://data.broadinstitute.org/compbio1/cav.php?a=wuhCor1_c&i=NC_045512.2;11633;1;0&p=58&e=58&w=0&cp=1&mp=Alt+Alleles:""++++++++++++++++++++++++++++++++++++++++++++++++++++++++++T+T+++++++++++++++++++++++++++++++++++++T++++++++++++++++++""@-58&f=G11634T", "CodAlignView")								
11636	A11636T	A	T	AC=1;AN=2544;AACHANGE=ORF1a:T3791S	1	orf1ab	11636	T	S	Nonsynonymous			2.62720167245						=hyperlink("https://data.broadinstitute.org/compbio1/cav.php?a=wuhCor1_c&i=NC_045512.2;11635;1;0&p=57&e=59&w=0&cp=0&mp=Alt+Alleles:""+++++++++++++++++++++++++++++++++++++++++++++++++++++++T+T+++++++++++++++++++++++++++++++++++++T+++++++++++++++++++++""@-57&f=A11636T", "CodAlignView")	=hyperlink("http://genome.ucsc.edu/cgi-bin/hgTracks?db=wuhCor1&position=NC_045512.2:11579-11695&complement_wuhCor1=0&hgt.revCmplDisp_wuhCor1=0", "UCSCview")	orf1ab	11636	T	S	Nonsynonymous			=hyperlink("https://data.broadinstitute.org/compbio1/cav.php?a=wuhCor1_c&i=NC_045512.2;11635;1;0&p=57&e=59&w=0&cp=0&mp=Alt+Alleles:""+++++++++++++++++++++++++++++++++++++++++++++++++++++++T+T+++++++++++++++++++++++++++++++++++++T+++++++++++++++++++++""@-57&f=A11636T", "CodAlignView")								
11674	C11674T	C	T	AC=1;AN=2544	1	orf1ab	11672	Y	Y	Synonymous				0.984382720453	0.975840671459	0.993518944492	1.0		=hyperlink("https://data.broadinstitute.org/compbio1/cav.php?a=wuhCor1_c&i=NC_045512.2;11673;1;0&p=59&e=57&w=0&cp=2&mp=Alt+Alleles:""+++++++++++++++++++T+T+++++++++++++++++++++++++++++++++++++T+++++++++++++++++++++++++++++T++++A++++++++++++++++++++++""@-59&f=C11674T", "CodAlignView")	=hyperlink("http://genome.ucsc.edu/cgi-bin/hgTracks?db=wuhCor1&position=NC_045512.2:11615-11731&complement_wuhCor1=0&hgt.revCmplDisp_wuhCor1=0", "UCSCview")	orf1ab	11672	Y	Y	Synonymous			=hyperlink("https://data.broadinstitute.org/compbio1/cav.php?a=wuhCor1_c&i=NC_045512.2;11673;1;0&p=59&e=57&w=0&cp=2&mp=Alt+Alleles:""+++++++++++++++++++T+T+++++++++++++++++++++++++++++++++++++T+++++++++++++++++++++++++++++T++++A++++++++++++++++++++++""@-59&f=C11674T", "CodAlignView")								
11704	C11704T	C	T	AC=7;AN=2544	7	orf1ab	11702	Y	Y	Synonymous				2.44557522682	0.102899700626				=hyperlink("https://data.broadinstitute.org/compbio1/cav.php?a=wuhCor1_c&i=NC_045512.2;11703;1;0&p=59&e=57&w=0&cp=2&mp=Alt+Alleles:""+++++++++++++++++++++++++++++T+++++++++++++++++++++++++++++T++++A+++++++++++++++++++++++++++++++++++++T++++++++++++++""@-59&f=C11704T", "CodAlignView")	=hyperlink("http://genome.ucsc.edu/cgi-bin/hgTracks?db=wuhCor1&position=NC_045512.2:11645-11761&complement_wuhCor1=0&hgt.revCmplDisp_wuhCor1=0", "UCSCview")	orf1ab	11702	Y	Y	Synonymous			=hyperlink("https://data.broadinstitute.org/compbio1/cav.php?a=wuhCor1_c&i=NC_045512.2;11703;1;0&p=59&e=57&w=0&cp=2&mp=Alt+Alleles:""+++++++++++++++++++++++++++++T+++++++++++++++++++++++++++++T++++A+++++++++++++++++++++++++++++++++++++T++++++++++++++""@-59&f=C11704T", "CodAlignView")								
11709	T11709A	T	A	AC=1;AN=2544;AACHANGE=ORF1a:V3815D	1	orf1ab	11708	V	D	Nonsynonymous		Conserved	0.0						=hyperlink("https://data.broadinstitute.org/compbio1/cav.php?a=wuhCor1_c&i=NC_045512.2;11708;1;0&p=58&e=58&w=0&cp=1&mp=Alt+Alleles:""+++++++++++++++++++++++T+++++++++++++++++++++++++++++T++++A+++++++++++++++++++++++++++++++++++++T++++++++++++++++A+++""@-58&f=T11709A", "CodAlignView")	=hyperlink("http://genome.ucsc.edu/cgi-bin/hgTracks?db=wuhCor1&position=NC_045512.2:11651-11767&complement_wuhCor1=0&hgt.revCmplDisp_wuhCor1=0", "UCSCview")	orf1ab	11708	V	D	Nonsynonymous		Conserved	=hyperlink("https://data.broadinstitute.org/compbio1/cav.php?a=wuhCor1_c&i=NC_045512.2;11708;1;0&p=58&e=58&w=0&cp=1&mp=Alt+Alleles:""+++++++++++++++++++++++T+++++++++++++++++++++++++++++T++++A+++++++++++++++++++++++++++++++++++++T++++++++++++++++A+++""@-58&f=T11709A", "CodAlignView")								
11747	C11747T	C	T	AC=1;AN=2544	1	orf1ab	11747	L	L	Synonymous				2.84579151523	0.0272460297086				=hyperlink("https://data.broadinstitute.org/compbio1/cav.php?a=wuhCor1_c&i=NC_045512.2;11746;1;0&p=57&e=59&w=0&cp=0&mp=Alt+Alleles:""++++++++++++++T++++A+++++++++++++++++++++++++++++++++++++T++++++++++++++++A++++++++++++++++GG++++++++++++++++++++++++""@-57&f=C11747T", "CodAlignView")	=hyperlink("http://genome.ucsc.edu/cgi-bin/hgTracks?db=wuhCor1&position=NC_045512.2:11690-11806&complement_wuhCor1=0&hgt.revCmplDisp_wuhCor1=0", "UCSCview")	orf1ab	11747	L	L	Synonymous			=hyperlink("https://data.broadinstitute.org/compbio1/cav.php?a=wuhCor1_c&i=NC_045512.2;11746;1;0&p=57&e=59&w=0&cp=0&mp=Alt+Alleles:""++++++++++++++T++++A+++++++++++++++++++++++++++++++++++++T++++++++++++++++A++++++++++++++++GG++++++++++++++++++++++++""@-57&f=C11747T", "CodAlignView")								
11764	T11764A	T	A	AC=1;AN=2544;AACHANGE=ORF1a:N3833K	1	orf1ab	11762	N	K	Nonsynonymous			3.36208275638						=hyperlink("https://data.broadinstitute.org/compbio1/cav.php?a=wuhCor1_c&i=NC_045512.2;11763;1;0&p=59&e=57&w=0&cp=2&mp=Alt+Alleles:""++++A+++++++++++++++++++++++++++++++++++++T++++++++++++++++A++++++++++++++++GG+++++++++++++++++++++++++++++++++++++++""@-59&f=T11764A", "CodAlignView")	=hyperlink("http://genome.ucsc.edu/cgi-bin/hgTracks?db=wuhCor1&position=NC_045512.2:11705-11821&complement_wuhCor1=0&hgt.revCmplDisp_wuhCor1=0", "UCSCview")	orf1ab	11762	N	K	Nonsynonymous			=hyperlink("https://data.broadinstitute.org/compbio1/cav.php?a=wuhCor1_c&i=NC_045512.2;11763;1;0&p=59&e=57&w=0&cp=2&mp=Alt+Alleles:""++++A+++++++++++++++++++++++++++++++++++++T++++++++++++++++A++++++++++++++++GG+++++++++++++++++++++++++++++++++++++++""@-59&f=T11764A", "CodAlignView")								
11781	A11781G	A	G	AC=1;AN=2544;AACHANGE=ORF1a:K3839R	1	orf1ab	11780	K	R	Nonsynonymous			1.24343839956						=hyperlink("https://data.broadinstitute.org/compbio1/cav.php?a=wuhCor1_c&i=NC_045512.2;11780;1;0&p=58&e=58&w=0&cp=1&mp=Alt+Alleles:""++++++++++++++++++++++++T++++++++++++++++A++++++++++++++++GG++++++++++++++++++++++++++++++++++++++++++++T+++T+T+++++G""@-58&f=A11781G", "CodAlignView")	=hyperlink("http://genome.ucsc.edu/cgi-bin/hgTracks?db=wuhCor1&position=NC_045512.2:11723-11839&complement_wuhCor1=0&hgt.revCmplDisp_wuhCor1=0", "UCSCview")	orf1ab	11780	K	R	Nonsynonymous			=hyperlink("https://data.broadinstitute.org/compbio1/cav.php?a=wuhCor1_c&i=NC_045512.2;11780;1;0&p=58&e=58&w=0&cp=1&mp=Alt+Alleles:""++++++++++++++++++++++++T++++++++++++++++A++++++++++++++++GG++++++++++++++++++++++++++++++++++++++++++++T+++T+T+++++G""@-58&f=A11781G", "CodAlignView")								
11782	A11782G	A	G	AC=2;AN=2544	2	orf1ab	11780	K	K	Synonymous				1.05280371959	0.932705016346				=hyperlink("https://data.broadinstitute.org/compbio1/cav.php?a=wuhCor1_c&i=NC_045512.2;11781;1;0&p=59&e=57&w=0&cp=2&mp=Alt+Alleles:""++++++++++++++++++++++++T++++++++++++++++A++++++++++++++++GG++++++++++++++++++++++++++++++++++++++++++++T+++T+T+++++G""@-59&f=A11782G", "CodAlignView")	=hyperlink("http://genome.ucsc.edu/cgi-bin/hgTracks?db=wuhCor1&position=NC_045512.2:11723-11839&complement_wuhCor1=0&hgt.revCmplDisp_wuhCor1=0", "UCSCview")	orf1ab	11780	K	K	Synonymous			=hyperlink("https://data.broadinstitute.org/compbio1/cav.php?a=wuhCor1_c&i=NC_045512.2;11781;1;0&p=59&e=57&w=0&cp=2&mp=Alt+Alleles:""++++++++++++++++++++++++T++++++++++++++++A++++++++++++++++GG++++++++++++++++++++++++++++++++++++++++++++T+++T+T+++++G""@-59&f=A11782G", "CodAlignView")								
11827	A11827T	A	T	AC=1;AN=2544;AACHANGE=ORF1a:K3854N	1	orf1ab	11825	K	N	Nonsynonymous		Conserved	0.0						=hyperlink("https://data.broadinstitute.org/compbio1/cav.php?a=wuhCor1_c&i=NC_045512.2;11826;1;0&p=59&e=57&w=0&cp=2&mp=Alt+Alleles:""+++++++++++++GG++++++++++++++++++++++++++++++++++++++++++++T+++T+T+++++G++A++++++++++++++++++++++++++++T+++++++++++++""@-59&f=A11827T", "CodAlignView")	=hyperlink("http://genome.ucsc.edu/cgi-bin/hgTracks?db=wuhCor1&position=NC_045512.2:11768-11884&complement_wuhCor1=0&hgt.revCmplDisp_wuhCor1=0", "UCSCview")	orf1ab	11825	K	N	Nonsynonymous		Conserved	=hyperlink("https://data.broadinstitute.org/compbio1/cav.php?a=wuhCor1_c&i=NC_045512.2;11826;1;0&p=59&e=57&w=0&cp=2&mp=Alt+Alleles:""+++++++++++++GG++++++++++++++++++++++++++++++++++++++++++++T+++T+T+++++G++A++++++++++++++++++++++++++++T+++++++++++++""@-59&f=A11827T", "CodAlignView")								
11831	G11831T	G	T	AC=1;AN=2544;AACHANGE=ORF1a:A3856S	1	orf1ab	11831	A	S	Nonsynonymous		Conserved	0.0						=hyperlink("https://data.broadinstitute.org/compbio1/cav.php?a=wuhCor1_c&i=NC_045512.2;11830;1;0&p=57&e=59&w=0&cp=0&mp=Alt+Alleles:""+++++++GG++++++++++++++++++++++++++++++++++++++++++++T+++T+T+++++G++A++++++++++++++++++++++++++++T+++++++++++++++++++""@-57&f=G11831T", "CodAlignView")	=hyperlink("http://genome.ucsc.edu/cgi-bin/hgTracks?db=wuhCor1&position=NC_045512.2:11774-11890&complement_wuhCor1=0&hgt.revCmplDisp_wuhCor1=0", "UCSCview")	orf1ab	11831	A	S	Nonsynonymous		Conserved	=hyperlink("https://data.broadinstitute.org/compbio1/cav.php?a=wuhCor1_c&i=NC_045512.2;11830;1;0&p=57&e=59&w=0&cp=0&mp=Alt+Alleles:""+++++++GG++++++++++++++++++++++++++++++++++++++++++++T+++T+T+++++G++A++++++++++++++++++++++++++++T+++++++++++++++++++""@-57&f=G11831T", "CodAlignView")								
11833	C11833T	C	T	AC=1;AN=2544	1	orf1ab	11831	A	A	Synonymous	4way			2.71898850191	0.0292138635785				=hyperlink("https://data.broadinstitute.org/compbio1/cav.php?a=wuhCor1_c&i=NC_045512.2;11832;1;0&p=59&e=57&w=0&cp=2&mp=Alt+Alleles:""+++++++GG++++++++++++++++++++++++++++++++++++++++++++T+++T+T+++++G++A++++++++++++++++++++++++++++T+++++++++++++++++++""@-59&f=C11833T", "CodAlignView")	=hyperlink("http://genome.ucsc.edu/cgi-bin/hgTracks?db=wuhCor1&position=NC_045512.2:11774-11890&complement_wuhCor1=0&hgt.revCmplDisp_wuhCor1=0", "UCSCview")	orf1ab	11831	A	A	Synonymous	4way		=hyperlink("https://data.broadinstitute.org/compbio1/cav.php?a=wuhCor1_c&i=NC_045512.2;11832;1;0&p=59&e=57&w=0&cp=2&mp=Alt+Alleles:""+++++++GG++++++++++++++++++++++++++++++++++++++++++++T+++T+T+++++G++A++++++++++++++++++++++++++++T+++++++++++++++++++""@-59&f=C11833T", "CodAlignView")								
11839	A11839G	A	G	AC=2;AN=2544	2	orf1ab	11837	V	V	Synonymous	4way			0.524896096334	0.353518859907	0.636787177139	1.0		=hyperlink("https://data.broadinstitute.org/compbio1/cav.php?a=wuhCor1_c&i=NC_045512.2;11838;1;0&p=59&e=57&w=0&cp=2&mp=Alt+Alleles:""+GG++++++++++++++++++++++++++++++++++++++++++++T+++T+T+++++G++A++++++++++++++++++++++++++++T+++++++++++++++++++++++++""@-59&f=A11839G", "CodAlignView")	=hyperlink("http://genome.ucsc.edu/cgi-bin/hgTracks?db=wuhCor1&position=NC_045512.2:11780-11896&complement_wuhCor1=0&hgt.revCmplDisp_wuhCor1=0", "UCSCview")	orf1ab	11837	V	V	Synonymous	4way		=hyperlink("https://data.broadinstitute.org/compbio1/cav.php?a=wuhCor1_c&i=NC_045512.2;11838;1;0&p=59&e=57&w=0&cp=2&mp=Alt+Alleles:""+GG++++++++++++++++++++++++++++++++++++++++++++T+++T+T+++++G++A++++++++++++++++++++++++++++T+++++++++++++++++++++++++""@-59&f=A11839G", "CodAlignView")								
11842	G11842A	G	A	AC=1;AN=2544	1	orf1ab	11840	Q	Q	Synonymous				0.241771979224	0.0833240874694	0.257297456911	0.674819435136		=hyperlink("https://data.broadinstitute.org/compbio1/cav.php?a=wuhCor1_c&i=NC_045512.2;11841;1;0&p=59&e=57&w=0&cp=2&mp=Alt+Alleles:""++++++++++++++++++++++++++++++++++++++++++++T+++T+T+++++G++A++++++++++++++++++++++++++++T++++++++++++++++++++++++++++""@-59&f=G11842A", "CodAlignView")	=hyperlink("http://genome.ucsc.edu/cgi-bin/hgTracks?db=wuhCor1&position=NC_045512.2:11783-11899&complement_wuhCor1=0&hgt.revCmplDisp_wuhCor1=0", "UCSCview")	orf1ab	11840	Q	Q	Synonymous			=hyperlink("https://data.broadinstitute.org/compbio1/cav.php?a=wuhCor1_c&i=NC_045512.2;11841;1;0&p=59&e=57&w=0&cp=2&mp=Alt+Alleles:""++++++++++++++++++++++++++++++++++++++++++++T+++T+T+++++G++A++++++++++++++++++++++++++++T++++++++++++++++++++++++++++""@-59&f=G11842A", "CodAlignView")								
11871	C11871T	C	T	AC=1;AN=2544;AACHANGE=ORF1a:S3869L	1	orf1ab	11870	S	L	Nonsynonymous		Conserved	0.0						=hyperlink("https://data.broadinstitute.org/compbio1/cav.php?a=wuhCor1_c&i=NC_045512.2;11870;1;0&p=58&e=58&w=0&cp=1&mp=Alt+Alleles:""++++++++++++++T+++T+T+++++G++A++++++++++++++++++++++++++++T++++++++++++++++++++++++++++++++++++++++++++T++T++++++++++""@-58&f=C11871T", "CodAlignView")	=hyperlink("http://genome.ucsc.edu/cgi-bin/hgTracks?db=wuhCor1&position=NC_045512.2:11813-11929&complement_wuhCor1=0&hgt.revCmplDisp_wuhCor1=0", "UCSCview")	orf1ab	11870	S	L	Nonsynonymous		Conserved	=hyperlink("https://data.broadinstitute.org/compbio1/cav.php?a=wuhCor1_c&i=NC_045512.2;11870;1;0&p=58&e=58&w=0&cp=1&mp=Alt+Alleles:""++++++++++++++T+++T+T+++++G++A++++++++++++++++++++++++++++T++++++++++++++++++++++++++++++++++++++++++++T++T++++++++++""@-58&f=C11871T", "CodAlignView")								
11916	C11916T	C	T	AC=12;AN=2544;AACHANGE=ORF1a:S3884L	12	orf1ab	11915	S	L	Nonsynonymous		Conserved	0.0						=hyperlink("https://data.broadinstitute.org/compbio1/cav.php?a=wuhCor1_c&i=NC_045512.2;11915;1;0&p=58&e=58&w=0&cp=1&mp=Alt+Alleles:""+++++++++++++T++++++++++++++++++++++++++++++++++++++++++++T++T+++++++++++++++C++++++++++++++++++++T+++++T++++++++++++""@-58&f=C11916T", "CodAlignView")	=hyperlink("http://genome.ucsc.edu/cgi-bin/hgTracks?db=wuhCor1&position=NC_045512.2:11858-11974&complement_wuhCor1=0&hgt.revCmplDisp_wuhCor1=0", "UCSCview")	orf1ab	11915	S	L	Nonsynonymous		Conserved	=hyperlink("https://data.broadinstitute.org/compbio1/cav.php?a=wuhCor1_c&i=NC_045512.2;11915;1;0&p=58&e=58&w=0&cp=1&mp=Alt+Alleles:""+++++++++++++T++++++++++++++++++++++++++++++++++++++++++++T++T+++++++++++++++C++++++++++++++++++++T+++++T++++++++++++""@-58&f=C11916T", "CodAlignView")								
11919	C11919T	C	T	AC=1;AN=2544;AACHANGE=ORF1a:S3885F	1	orf1ab	11918	S	F	Nonsynonymous		Conserved	0.0						=hyperlink("https://data.broadinstitute.org/compbio1/cav.php?a=wuhCor1_c&i=NC_045512.2;11918;1;0&p=58&e=58&w=0&cp=1&mp=Alt+Alleles:""++++++++++T++++++++++++++++++++++++++++++++++++++++++++T++T+++++++++++++++C++++++++++++++++++++T+++++T+++++++++++++++""@-58&f=C11919T", "CodAlignView")	=hyperlink("http://genome.ucsc.edu/cgi-bin/hgTracks?db=wuhCor1&position=NC_045512.2:11861-11977&complement_wuhCor1=0&hgt.revCmplDisp_wuhCor1=0", "UCSCview")	orf1ab	11918	S	F	Nonsynonymous		Conserved	=hyperlink("https://data.broadinstitute.org/compbio1/cav.php?a=wuhCor1_c&i=NC_045512.2;11918;1;0&p=58&e=58&w=0&cp=1&mp=Alt+Alleles:""++++++++++T++++++++++++++++++++++++++++++++++++++++++++T++T+++++++++++++++C++++++++++++++++++++T+++++T+++++++++++++++""@-58&f=C11919T", "CodAlignView")								
11935	A11935C	A	C	AC=4;AN=2544;AACHANGE=ORF1a:Q3890H	4	orf1ab	11933	Q	H	Nonsynonymous		Conserved	0.0						=hyperlink("https://data.broadinstitute.org/compbio1/cav.php?a=wuhCor1_c&i=NC_045512.2;11934;1;0&p=59&e=57&w=0&cp=2&mp=Alt+Alleles:""++++++++++++++++++++++++++++++++++++++++T++T+++++++++++++++C++++++++++++++++++++T+++++T++++++++++++++++++++++++A+++++""@-59&f=A11935C", "CodAlignView")	=hyperlink("http://genome.ucsc.edu/cgi-bin/hgTracks?db=wuhCor1&position=NC_045512.2:11876-11992&complement_wuhCor1=0&hgt.revCmplDisp_wuhCor1=0", "UCSCview")	orf1ab	11933	Q	H	Nonsynonymous		Conserved	=hyperlink("https://data.broadinstitute.org/compbio1/cav.php?a=wuhCor1_c&i=NC_045512.2;11934;1;0&p=59&e=57&w=0&cp=2&mp=Alt+Alleles:""++++++++++++++++++++++++++++++++++++++++T++T+++++++++++++++C++++++++++++++++++++T+++++T++++++++++++++++++++++++A+++++""@-59&f=A11935C", "CodAlignView")								
11956	C11956T	C	T	AC=1;AN=2544	1	orf1ab	11954	D	D	Synonymous				2.97673626472	0.0352966290779				=hyperlink("https://data.broadinstitute.org/compbio1/cav.php?a=wuhCor1_c&i=NC_045512.2;11955;1;0&p=59&e=57&w=0&cp=2&mp=Alt+Alleles:""+++++++++++++++++++T++T+++++++++++++++C++++++++++++++++++++T+++++T++++++++++++++++++++++++A++++++++++++++++++++++++++""@-59&f=C11956T", "CodAlignView")	=hyperlink("http://genome.ucsc.edu/cgi-bin/hgTracks?db=wuhCor1&position=NC_045512.2:11897-12013&complement_wuhCor1=0&hgt.revCmplDisp_wuhCor1=0", "UCSCview")	orf1ab	11954	D	D	Synonymous			=hyperlink("https://data.broadinstitute.org/compbio1/cav.php?a=wuhCor1_c&i=NC_045512.2;11955;1;0&p=59&e=57&w=0&cp=2&mp=Alt+Alleles:""+++++++++++++++++++T++T+++++++++++++++C++++++++++++++++++++T+++++T++++++++++++++++++++++++A++++++++++++++++++++++++++""@-59&f=C11956T", "CodAlignView")								
11962	C11962T	C	T	AC=1;AN=2544	1	orf1ab	11960	L	L	Synonymous	4way			1.50423243344	0.461100387748				=hyperlink("https://data.broadinstitute.org/compbio1/cav.php?a=wuhCor1_c&i=NC_045512.2;11961;1;0&p=59&e=57&w=0&cp=2&mp=Alt+Alleles:""+++++++++++++T++T+++++++++++++++C++++++++++++++++++++T+++++T++++++++++++++++++++++++A++++++++++++++++++++++++++++++++""@-59&f=C11962T", "CodAlignView")	=hyperlink("http://genome.ucsc.edu/cgi-bin/hgTracks?db=wuhCor1&position=NC_045512.2:11903-12019&complement_wuhCor1=0&hgt.revCmplDisp_wuhCor1=0", "UCSCview")	orf1ab	11960	L	L	Synonymous	4way		=hyperlink("https://data.broadinstitute.org/compbio1/cav.php?a=wuhCor1_c&i=NC_045512.2;11961;1;0&p=59&e=57&w=0&cp=2&mp=Alt+Alleles:""+++++++++++++T++T+++++++++++++++C++++++++++++++++++++T+++++T++++++++++++++++++++++++A++++++++++++++++++++++++++++++++""@-59&f=C11962T", "CodAlignView")								
11987	T11987A	T	A	AC=1;AN=2544;AACHANGE=ORF1a:F3908I	1	orf1ab	11987	F	I	Nonsynonymous		Conserved	0.0						=hyperlink("https://data.broadinstitute.org/compbio1/cav.php?a=wuhCor1_c&i=NC_045512.2;11986;1;0&p=57&e=59&w=0&cp=0&mp=Alt+Alleles:""+++++C++++++++++++++++++++T+++++T++++++++++++++++++++++++A+++++++++++++++++++++++++++++++++++++++++++++++++++++++++++""@-57&f=T11987A", "CodAlignView")	=hyperlink("http://genome.ucsc.edu/cgi-bin/hgTracks?db=wuhCor1&position=NC_045512.2:11930-12046&complement_wuhCor1=0&hgt.revCmplDisp_wuhCor1=0", "UCSCview")	orf1ab	11987	F	I	Nonsynonymous		Conserved	=hyperlink("https://data.broadinstitute.org/compbio1/cav.php?a=wuhCor1_c&i=NC_045512.2;11986;1;0&p=57&e=59&w=0&cp=0&mp=Alt+Alleles:""+++++C++++++++++++++++++++T+++++T++++++++++++++++++++++++A+++++++++++++++++++++++++++++++++++++++++++++++++++++++++++""@-57&f=T11987A", "CodAlignView")								
12049	C12049T	C	T	AC=1;AN=2544	1	orf1ab	12047	N	N	Synonymous				2.91040829993	0.0548325669237				=hyperlink("https://data.broadinstitute.org/compbio1/cav.php?a=wuhCor1_c&i=NC_045512.2;12048;1;0&p=59&e=57&w=0&cp=2&mp=Alt+Alleles:""+++++++++++++++++++++++++++++++++++++++++++++++++++++++++++T++++++++++++++++++T++++T++T++++T+++++++++++++++++++++++++""@-59&f=C12049T", "CodAlignView")	=hyperlink("http://genome.ucsc.edu/cgi-bin/hgTracks?db=wuhCor1&position=NC_045512.2:11990-12106&complement_wuhCor1=0&hgt.revCmplDisp_wuhCor1=0", "UCSCview")	orf1ab	12047	N	N	Synonymous			=hyperlink("https://data.broadinstitute.org/compbio1/cav.php?a=wuhCor1_c&i=NC_045512.2;12048;1;0&p=59&e=57&w=0&cp=2&mp=Alt+Alleles:""+++++++++++++++++++++++++++++++++++++++++++++++++++++++++++T++++++++++++++++++T++++T++T++++T+++++++++++++++++++++++++""@-59&f=C12049T", "CodAlignView")								
12068	C12068T	C	T	AC=3;AN=2544	3	orf1ab	12068	L	L	Synonymous				0.570176574698	0.285710628066	0.599087572058	1.0		=hyperlink("https://data.broadinstitute.org/compbio1/cav.php?a=wuhCor1_c&i=NC_045512.2;12067;1;0&p=57&e=59&w=0&cp=0&mp=Alt+Alleles:""++++++++++++++++++++++++++++++++++++++T++++++++++++++++++T++++T++T++++T+++++++++++++++++++++++++++++A++++T++T++++++++""@-57&f=C12068T", "CodAlignView")	=hyperlink("http://genome.ucsc.edu/cgi-bin/hgTracks?db=wuhCor1&position=NC_045512.2:12011-12127&complement_wuhCor1=0&hgt.revCmplDisp_wuhCor1=0", "UCSCview")	orf1ab	12068	L	L	Synonymous			=hyperlink("https://data.broadinstitute.org/compbio1/cav.php?a=wuhCor1_c&i=NC_045512.2;12067;1;0&p=57&e=59&w=0&cp=0&mp=Alt+Alleles:""++++++++++++++++++++++++++++++++++++++T++++++++++++++++++T++++T++T++++T+++++++++++++++++++++++++++++A++++T++T++++++++""@-57&f=C12068T", "CodAlignView")								
12073	C12073T	C	T	AC=1;AN=2544	1	orf1ab	12071	D	D	Synonymous				0.300320006154	0.0549003604203	0.190456805903	0.661075394743		=hyperlink("https://data.broadinstitute.org/compbio1/cav.php?a=wuhCor1_c&i=NC_045512.2;12072;1;0&p=59&e=57&w=0&cp=2&mp=Alt+Alleles:""+++++++++++++++++++++++++++++++++++T++++++++++++++++++T++++T++T++++T+++++++++++++++++++++++++++++A++++T++T+++++++++++""@-59&f=C12073T", "CodAlignView")	=hyperlink("http://genome.ucsc.edu/cgi-bin/hgTracks?db=wuhCor1&position=NC_045512.2:12014-12130&complement_wuhCor1=0&hgt.revCmplDisp_wuhCor1=0", "UCSCview")	orf1ab	12071	D	D	Synonymous			=hyperlink("https://data.broadinstitute.org/compbio1/cav.php?a=wuhCor1_c&i=NC_045512.2;12072;1;0&p=59&e=57&w=0&cp=2&mp=Alt+Alleles:""+++++++++++++++++++++++++++++++++++T++++++++++++++++++T++++T++T++++T+++++++++++++++++++++++++++++A++++T++T+++++++++++""@-59&f=C12073T", "CodAlignView")								
12076	C12076T	C	T	AC=1;AN=2544	1	orf1ab	12074	N	N	Synonymous				0.59512618592	0.349481460524	0.636787177139	1.0		=hyperlink("https://data.broadinstitute.org/compbio1/cav.php?a=wuhCor1_c&i=NC_045512.2;12075;1;0&p=59&e=57&w=0&cp=2&mp=Alt+Alleles:""++++++++++++++++++++++++++++++++T++++++++++++++++++T++++T++T++++T+++++++++++++++++++++++++++++A++++T++T++++++++++++++""@-59&f=C12076T", "CodAlignView")	=hyperlink("http://genome.ucsc.edu/cgi-bin/hgTracks?db=wuhCor1&position=NC_045512.2:12017-12133&complement_wuhCor1=0&hgt.revCmplDisp_wuhCor1=0", "UCSCview")	orf1ab	12074	N	N	Synonymous			=hyperlink("https://data.broadinstitute.org/compbio1/cav.php?a=wuhCor1_c&i=NC_045512.2;12075;1;0&p=59&e=57&w=0&cp=2&mp=Alt+Alleles:""++++++++++++++++++++++++++++++++T++++++++++++++++++T++++T++T++++T+++++++++++++++++++++++++++++A++++T++T++++++++++++++""@-59&f=C12076T", "CodAlignView")								
12081	C12081T	C	T	AC=1;AN=2544;AACHANGE=ORF1a:A3939V	1	orf1ab	12080	A	V	Nonsynonymous		Conserved	0.0						=hyperlink("https://data.broadinstitute.org/compbio1/cav.php?a=wuhCor1_c&i=NC_045512.2;12080;1;0&p=58&e=58&w=0&cp=1&mp=Alt+Alleles:""++++++++++++++++++++++++++T++++++++++++++++++T++++T++T++++T+++++++++++++++++++++++++++++A++++T++T++++++++++++++++++T+""@-58&f=C12081T", "CodAlignView")	=hyperlink("http://genome.ucsc.edu/cgi-bin/hgTracks?db=wuhCor1&position=NC_045512.2:12023-12139&complement_wuhCor1=0&hgt.revCmplDisp_wuhCor1=0", "UCSCview")	orf1ab	12080	A	V	Nonsynonymous		Conserved	=hyperlink("https://data.broadinstitute.org/compbio1/cav.php?a=wuhCor1_c&i=NC_045512.2;12080;1;0&p=58&e=58&w=0&cp=1&mp=Alt+Alleles:""++++++++++++++++++++++++++T++++++++++++++++++T++++T++T++++T+++++++++++++++++++++++++++++A++++T++T++++++++++++++++++T+""@-58&f=C12081T", "CodAlignView")								
12111	G12111A	G	A	AC=1;AN=2544;AACHANGE=ORF1a:S3949N	1	orf1ab	12110	S	N	Nonsynonymous		Conserved	0.0						=hyperlink("https://data.broadinstitute.org/compbio1/cav.php?a=wuhCor1_c&i=NC_045512.2;12110;1;0&p=58&e=58&w=0&cp=1&mp=Alt+Alleles:""+++++++++++++++T++++T++T++++T+++++++++++++++++++++++++++++A++++T++T++++++++++++++++++T++A++++++++++++++++++++++++++++""@-58&f=G12111A", "CodAlignView")	=hyperlink("http://genome.ucsc.edu/cgi-bin/hgTracks?db=wuhCor1&position=NC_045512.2:12053-12169&complement_wuhCor1=0&hgt.revCmplDisp_wuhCor1=0", "UCSCview")	orf1ab	12110	S	N	Nonsynonymous		Conserved	=hyperlink("https://data.broadinstitute.org/compbio1/cav.php?a=wuhCor1_c&i=NC_045512.2;12110;1;0&p=58&e=58&w=0&cp=1&mp=Alt+Alleles:""+++++++++++++++T++++T++T++++T+++++++++++++++++++++++++++++A++++T++T++++++++++++++++++T++A++++++++++++++++++++++++++++""@-58&f=G12111A", "CodAlignView")								
12116	C12116T	C	T	AC=2;AN=2544;AACHANGE=ORF1a:L3951F	2	orf1ab	12116	L	F	Nonsynonymous		Conserved	0.0						=hyperlink("https://data.broadinstitute.org/compbio1/cav.php?a=wuhCor1_c&i=NC_045512.2;12115;1;0&p=57&e=59&w=0&cp=0&mp=Alt+Alleles:""+++++++++T++++T++T++++T+++++++++++++++++++++++++++++A++++T++T++++++++++++++++++T++A++++++++++++++++++++++++++++++++++""@-57&f=C12116T", "CodAlignView")	=hyperlink("http://genome.ucsc.edu/cgi-bin/hgTracks?db=wuhCor1&position=NC_045512.2:12059-12175&complement_wuhCor1=0&hgt.revCmplDisp_wuhCor1=0", "UCSCview")	orf1ab	12116	L	F	Nonsynonymous		Conserved	=hyperlink("https://data.broadinstitute.org/compbio1/cav.php?a=wuhCor1_c&i=NC_045512.2;12115;1;0&p=57&e=59&w=0&cp=0&mp=Alt+Alleles:""+++++++++T++++T++T++++T+++++++++++++++++++++++++++++A++++T++T++++++++++++++++++T++A++++++++++++++++++++++++++++++++++""@-57&f=C12116T", "CodAlignView")								
12119	C12119T	C	T	AC=1;AN=2544;AACHANGE=ORF1a:P3952S	1	orf1ab	12119	P	S	Nonsynonymous		Conserved	0.0						=hyperlink("https://data.broadinstitute.org/compbio1/cav.php?a=wuhCor1_c&i=NC_045512.2;12118;1;0&p=57&e=59&w=0&cp=0&mp=Alt+Alleles:""++++++T++++T++T++++T+++++++++++++++++++++++++++++A++++T++T++++++++++++++++++T++A+++++++++++++++++++++++++++++++++++++""@-57&f=C12119T", "CodAlignView")	=hyperlink("http://genome.ucsc.edu/cgi-bin/hgTracks?db=wuhCor1&position=NC_045512.2:12062-12178&complement_wuhCor1=0&hgt.revCmplDisp_wuhCor1=0", "UCSCview")	orf1ab	12119	P	S	Nonsynonymous		Conserved	=hyperlink("https://data.broadinstitute.org/compbio1/cav.php?a=wuhCor1_c&i=NC_045512.2;12118;1;0&p=57&e=59&w=0&cp=0&mp=Alt+Alleles:""++++++T++++T++T++++T+++++++++++++++++++++++++++++A++++T++T++++++++++++++++++T++A+++++++++++++++++++++++++++++++++++++""@-57&f=C12119T", "CodAlignView")								
12138	C12138T	C	T	AC=2;AN=2544;AACHANGE=ORF1a:A3958V	2	orf1ab	12137	A	V	Nonsynonymous		Conserved	0.0						=hyperlink("https://data.broadinstitute.org/compbio1/cav.php?a=wuhCor1_c&i=NC_045512.2;12137;1;0&p=58&e=58&w=0&cp=1&mp=Alt+Alleles:""+T+++++++++++++++++++++++++++++A++++T++T++++++++++++++++++T++A+++++++++++++++++++++++++++++++++++++++++++++++++++++++""@-58&f=C12138T", "CodAlignView")	=hyperlink("http://genome.ucsc.edu/cgi-bin/hgTracks?db=wuhCor1&position=NC_045512.2:12080-12196&complement_wuhCor1=0&hgt.revCmplDisp_wuhCor1=0", "UCSCview")	orf1ab	12137	A	V	Nonsynonymous		Conserved	=hyperlink("https://data.broadinstitute.org/compbio1/cav.php?a=wuhCor1_c&i=NC_045512.2;12137;1;0&p=58&e=58&w=0&cp=1&mp=Alt+Alleles:""+T+++++++++++++++++++++++++++++A++++T++T++++++++++++++++++T++A+++++++++++++++++++++++++++++++++++++++++++++++++++++++""@-58&f=C12138T", "CodAlignView")								
12141	C12141A	C	A	AC=1;AN=2544;AACHANGE=ORF1a:T3959N	1	orf1ab	12140	T	N	Nonsynonymous		Conserved	0.0						=hyperlink("https://data.broadinstitute.org/compbio1/cav.php?a=wuhCor1_c&i=NC_045512.2;12140;1;0&p=58&e=58&w=0&cp=1&mp=Alt+Alleles:""++++++++++++++++++++++++++++A++++T++T++++++++++++++++++T++A++++++++++++++++++++++++++++++++++++++++++++++++++++++++++""@-58&f=C12141A", "CodAlignView")	=hyperlink("http://genome.ucsc.edu/cgi-bin/hgTracks?db=wuhCor1&position=NC_045512.2:12083-12199&complement_wuhCor1=0&hgt.revCmplDisp_wuhCor1=0", "UCSCview")	orf1ab	12140	T	N	Nonsynonymous		Conserved	=hyperlink("https://data.broadinstitute.org/compbio1/cav.php?a=wuhCor1_c&i=NC_045512.2;12140;1;0&p=58&e=58&w=0&cp=1&mp=Alt+Alleles:""++++++++++++++++++++++++++++A++++T++T++++++++++++++++++T++A++++++++++++++++++++++++++++++++++++++++++++++++++++++++++""@-58&f=C12141A", "CodAlignView")								
12213	C12213T	C	T	AC=2;AN=2544;AACHANGE=ORF1a:S3983F	2	orf1ab	12212	S	F	Nonsynonymous			2.87177807718						=hyperlink("https://data.broadinstitute.org/compbio1/cav.php?a=wuhCor1_c&i=NC_045512.2;12212;1;0&p=58&e=58&w=0&cp=1&mp=Alt+Alleles:""++++++++++++++++++++++++++++++++++++++++++++++++++++++++++T+++++++++++++++++++++++++++++++++++T++++++++++++++++++++++""@-58&f=C12213T", "CodAlignView")	=hyperlink("http://genome.ucsc.edu/cgi-bin/hgTracks?db=wuhCor1&position=NC_045512.2:12155-12271&complement_wuhCor1=0&hgt.revCmplDisp_wuhCor1=0", "UCSCview")	orf1ab	12212	S	F	Nonsynonymous			=hyperlink("https://data.broadinstitute.org/compbio1/cav.php?a=wuhCor1_c&i=NC_045512.2;12212;1;0&p=58&e=58&w=0&cp=1&mp=Alt+Alleles:""++++++++++++++++++++++++++++++++++++++++++++++++++++++++++T+++++++++++++++++++++++++++++++++++T++++++++++++++++++++++""@-58&f=C12213T", "CodAlignView")								
12249	C12249T	C	T	AC=1;AN=2544;AACHANGE=ORF1a:A3995V	1	orf1ab	12248	A	V	Nonsynonymous		Conserved	0.0						=hyperlink("https://data.broadinstitute.org/compbio1/cav.php?a=wuhCor1_c&i=NC_045512.2;12248;1;0&p=58&e=58&w=0&cp=1&mp=Alt+Alleles:""++++++++++++++++++++++T+++++++++++++++++++++++++++++++++++T++++++++++++++++++++++++++++++++++++++++++++++++++++++++++""@-58&f=C12249T", "CodAlignView")	=hyperlink("http://genome.ucsc.edu/cgi-bin/hgTracks?db=wuhCor1&position=NC_045512.2:12191-12307&complement_wuhCor1=0&hgt.revCmplDisp_wuhCor1=0", "UCSCview")	orf1ab	12248	A	V	Nonsynonymous		Conserved	=hyperlink("https://data.broadinstitute.org/compbio1/cav.php?a=wuhCor1_c&i=NC_045512.2;12248;1;0&p=58&e=58&w=0&cp=1&mp=Alt+Alleles:""++++++++++++++++++++++T+++++++++++++++++++++++++++++++++++T++++++++++++++++++++++++++++++++++++++++++++++++++++++++++""@-58&f=C12249T", "CodAlignView")								
12357	C12357T	C	T	AC=2;AN=2544;AACHANGE=ORF1a:T4031I	2	orf1ab	12356	T	I	Nonsynonymous		Conserved	0.0						=hyperlink("https://data.broadinstitute.org/compbio1/cav.php?a=wuhCor1_c&i=NC_045512.2;12356;1;0&p=58&e=58&w=0&cp=1&mp=Alt+Alleles:""++++++++++++++++++++++++++++++++++++++++++++++++++++++++++T++++++A+++++++++++++++++++++++++++++++++++++++++++++++++++""@-58&f=C12357T", "CodAlignView")	=hyperlink("http://genome.ucsc.edu/cgi-bin/hgTracks?db=wuhCor1&position=NC_045512.2:12299-12415&complement_wuhCor1=0&hgt.revCmplDisp_wuhCor1=0", "UCSCview")	orf1ab	12356	T	I	Nonsynonymous		Conserved	=hyperlink("https://data.broadinstitute.org/compbio1/cav.php?a=wuhCor1_c&i=NC_045512.2;12356;1;0&p=58&e=58&w=0&cp=1&mp=Alt+Alleles:""++++++++++++++++++++++++++++++++++++++++++++++++++++++++++T++++++A+++++++++++++++++++++++++++++++++++++++++++++++++++""@-58&f=C12357T", "CodAlignView")								
12364	T12364A	T	A	AC=1;AN=2544	1	orf1ab	12362	L	L	Synonymous	4way			2.57993993419	0.0696358628173				=hyperlink("https://data.broadinstitute.org/compbio1/cav.php?a=wuhCor1_c&i=NC_045512.2;12363;1;0&p=59&e=57&w=0&cp=2&mp=Alt+Alleles:""++++++++++++++++++++++++++++++++++++++++++++++++++++T++++++A+++++++++++++++++++++++++++++++++++++++++++++++++++++C+++""@-59&f=T12364A", "CodAlignView")	=hyperlink("http://genome.ucsc.edu/cgi-bin/hgTracks?db=wuhCor1&position=NC_045512.2:12305-12421&complement_wuhCor1=0&hgt.revCmplDisp_wuhCor1=0", "UCSCview")	orf1ab	12362	L	L	Synonymous	4way		=hyperlink("https://data.broadinstitute.org/compbio1/cav.php?a=wuhCor1_c&i=NC_045512.2;12363;1;0&p=59&e=57&w=0&cp=2&mp=Alt+Alleles:""++++++++++++++++++++++++++++++++++++++++++++++++++++T++++++A+++++++++++++++++++++++++++++++++++++++++++++++++++++C+++""@-59&f=T12364A", "CodAlignView")								
12418	T12418C	T	C	AC=1;AN=2544	1	orf1ab	12416	N	N	Synonymous		Conserved		0.0	0.0221106282158	0.100211073042	0.145563446425	InSCE	=hyperlink("https://data.broadinstitute.org/compbio1/cav.php?a=wuhCor1_c&i=NC_045512.2;12417;1;0&p=59&e=57&w=0&cp=2&mp=Alt+Alleles:""+++++A+++++++++++++++++++++++++++++++++++++++++++++++++++++C++++++++++++++++++++++++++++++++++++++++++++++++++++++T++""@-59&f=T12418C", "CodAlignView")	=hyperlink("http://genome.ucsc.edu/cgi-bin/hgTracks?db=wuhCor1&position=NC_045512.2:12359-12475&complement_wuhCor1=0&hgt.revCmplDisp_wuhCor1=0", "UCSCview")	orf1ab	12416	N	N	Synonymous		Conserved	=hyperlink("https://data.broadinstitute.org/compbio1/cav.php?a=wuhCor1_c&i=NC_045512.2;12417;1;0&p=59&e=57&w=0&cp=2&mp=Alt+Alleles:""+++++A+++++++++++++++++++++++++++++++++++++++++++++++++++++C++++++++++++++++++++++++++++++++++++++++++++++++++++++T++""@-59&f=T12418C", "CodAlignView")								
12473	C12473T	C	T	AC=6;AN=2544	6	orf1ab	12473	L	L	Synonymous				2.69004237415	0.0338303100438				=hyperlink("https://data.broadinstitute.org/compbio1/cav.php?a=wuhCor1_c&i=NC_045512.2;12472;1;0&p=57&e=59&w=0&cp=0&mp=Alt+Alleles:""++C++++++++++++++++++++++++++++++++++++++++++++++++++++++T++++A+++++++++++G++++++++++++++++++++++++++++++++++++++++++""@-57&f=C12473T", "CodAlignView")	=hyperlink("http://genome.ucsc.edu/cgi-bin/hgTracks?db=wuhCor1&position=NC_045512.2:12416-12532&complement_wuhCor1=0&hgt.revCmplDisp_wuhCor1=0", "UCSCview")	orf1ab	12473	L	L	Synonymous			=hyperlink("https://data.broadinstitute.org/compbio1/cav.php?a=wuhCor1_c&i=NC_045512.2;12472;1;0&p=57&e=59&w=0&cp=0&mp=Alt+Alleles:""++C++++++++++++++++++++++++++++++++++++++++++++++++++++++T++++A+++++++++++G++++++++++++++++++++++++++++++++++++++++++""@-57&f=C12473T", "CodAlignView")								
12478	G12478A	G	A	AC=1;AN=2544;AACHANGE=ORF1a:M4071I	1	orf1ab	12476	M	I	Nonsynonymous		Conserved	0.0						=hyperlink("https://data.broadinstitute.org/compbio1/cav.php?a=wuhCor1_c&i=NC_045512.2;12477;1;0&p=59&e=57&w=0&cp=2&mp=Alt+Alleles:""++++++++++++++++++++++++++++++++++++++++++++++++++++++T++++A+++++++++++G+++++++++++++++++++++++++++++++++++++++++++++""@-59&f=G12478A", "CodAlignView")	=hyperlink("http://genome.ucsc.edu/cgi-bin/hgTracks?db=wuhCor1&position=NC_045512.2:12419-12535&complement_wuhCor1=0&hgt.revCmplDisp_wuhCor1=0", "UCSCview")	orf1ab	12476	M	I	Nonsynonymous		Conserved	=hyperlink("https://data.broadinstitute.org/compbio1/cav.php?a=wuhCor1_c&i=NC_045512.2;12477;1;0&p=59&e=57&w=0&cp=2&mp=Alt+Alleles:""++++++++++++++++++++++++++++++++++++++++++++++++++++++T++++A+++++++++++G+++++++++++++++++++++++++++++++++++++++++++++""@-59&f=G12478A", "CodAlignView")								
12490	A12490G	A	G	AC=1;AN=2544	1	orf1ab	12488	P	P	Synonymous	4way			0.845225210666	0.786221731188	0.921428092983	1.0		=hyperlink("https://data.broadinstitute.org/compbio1/cav.php?a=wuhCor1_c&i=NC_045512.2;12489;1;0&p=59&e=57&w=0&cp=2&mp=Alt+Alleles:""++++++++++++++++++++++++++++++++++++++++++T++++A+++++++++++G+++++++++++++++++++++++++++++++++++++++++++++++A++++++++T""@-59&f=A12490G", "CodAlignView")	=hyperlink("http://genome.ucsc.edu/cgi-bin/hgTracks?db=wuhCor1&position=NC_045512.2:12431-12547&complement_wuhCor1=0&hgt.revCmplDisp_wuhCor1=0", "UCSCview")	orf1ab	12488	P	P	Synonymous	4way		=hyperlink("https://data.broadinstitute.org/compbio1/cav.php?a=wuhCor1_c&i=NC_045512.2;12489;1;0&p=59&e=57&w=0&cp=2&mp=Alt+Alleles:""++++++++++++++++++++++++++++++++++++++++++T++++A+++++++++++G+++++++++++++++++++++++++++++++++++++++++++++++A++++++++T""@-59&f=A12490G", "CodAlignView")								
12538	T12538A	T	A	AC=1;AN=2544;AACHANGE=ORF1a:Y4091*	1	orf1ab	12536	Y	*	Nonsynonymous		Conserved	0.0						=hyperlink("https://data.broadinstitute.org/compbio1/cav.php?a=wuhCor1_c&i=NC_045512.2;12537;1;0&p=59&e=57&w=0&cp=2&mp=Alt+Alleles:""+++++++++++G+++++++++++++++++++++++++++++++++++++++++++++++A++++++++T+++A+T++G+++T++++T++++++++++++++++++++++++++++++""@-59&f=T12538A", "CodAlignView")	=hyperlink("http://genome.ucsc.edu/cgi-bin/hgTracks?db=wuhCor1&position=NC_045512.2:12479-12595&complement_wuhCor1=0&hgt.revCmplDisp_wuhCor1=0", "UCSCview")	orf1ab	12536	Y	*	Nonsynonymous		Conserved	=hyperlink("https://data.broadinstitute.org/compbio1/cav.php?a=wuhCor1_c&i=NC_045512.2;12537;1;0&p=59&e=57&w=0&cp=2&mp=Alt+Alleles:""+++++++++++G+++++++++++++++++++++++++++++++++++++++++++++++A++++++++T+++A+T++G+++T++++T++++++++++++++++++++++++++++++""@-59&f=T12538A", "CodAlignView")								
12547	A12547T	A	T	AC=1;AN=2544	1	orf1ab	12545	A	A	Synonymous	4way			1.15104638932	0.79979766781				=hyperlink("https://data.broadinstitute.org/compbio1/cav.php?a=wuhCor1_c&i=NC_045512.2;12546;1;0&p=59&e=57&w=0&cp=2&mp=Alt+Alleles:""++G+++++++++++++++++++++++++++++++++++++++++++++++A++++++++T+++A+T++G+++T++++T+++++++++++++++++++++++++++++++++++++++""@-59&f=A12547T", "CodAlignView")	=hyperlink("http://genome.ucsc.edu/cgi-bin/hgTracks?db=wuhCor1&position=NC_045512.2:12488-12604&complement_wuhCor1=0&hgt.revCmplDisp_wuhCor1=0", "UCSCview")	orf1ab	12545	A	A	Synonymous	4way		=hyperlink("https://data.broadinstitute.org/compbio1/cav.php?a=wuhCor1_c&i=NC_045512.2;12546;1;0&p=59&e=57&w=0&cp=2&mp=Alt+Alleles:""++G+++++++++++++++++++++++++++++++++++++++++++++++A++++++++T+++A+T++G+++T++++T+++++++++++++++++++++++++++++++++++++++""@-59&f=A12547T", "CodAlignView")								
12551	T12551A	T	A	AC=1;AN=2544;AACHANGE=ORF1a:W4096R	1	orf1ab	12551	W	R	Nonsynonymous		Conserved	0.0						=hyperlink("https://data.broadinstitute.org/compbio1/cav.php?a=wuhCor1_c&i=NC_045512.2;12550;1;0&p=57&e=59&w=0&cp=0&mp=Alt+Alleles:""++++++++++++++++++++++++++++++++++++++++++++A++++++++T+++A+T++G+++T++++T+++++++++++++++++++++++++++++++++++++++++++++""@-57&f=T12551A", "CodAlignView")	=hyperlink("http://genome.ucsc.edu/cgi-bin/hgTracks?db=wuhCor1&position=NC_045512.2:12494-12610&complement_wuhCor1=0&hgt.revCmplDisp_wuhCor1=0", "UCSCview")	orf1ab	12551	W	R	Nonsynonymous		Conserved	=hyperlink("https://data.broadinstitute.org/compbio1/cav.php?a=wuhCor1_c&i=NC_045512.2;12550;1;0&p=57&e=59&w=0&cp=0&mp=Alt+Alleles:""++++++++++++++++++++++++++++++++++++++++++++A++++++++T+++A+T++G+++T++++T+++++++++++++++++++++++++++++++++++++++++++++""@-57&f=T12551A", "CodAlignView")								
12553	G12553T	G	T	AC=1;AN=2544;AACHANGE=ORF1a:W4096C	1	orf1ab	12551	W	C	Nonsynonymous		Conserved	0.0						=hyperlink("https://data.broadinstitute.org/compbio1/cav.php?a=wuhCor1_c&i=NC_045512.2;12552;1;0&p=59&e=57&w=0&cp=2&mp=Alt+Alleles:""++++++++++++++++++++++++++++++++++++++++++++A++++++++T+++A+T++G+++T++++T+++++++++++++++++++++++++++++++++++++++++++++""@-59&f=G12553T", "CodAlignView")	=hyperlink("http://genome.ucsc.edu/cgi-bin/hgTracks?db=wuhCor1&position=NC_045512.2:12494-12610&complement_wuhCor1=0&hgt.revCmplDisp_wuhCor1=0", "UCSCview")	orf1ab	12551	W	C	Nonsynonymous		Conserved	=hyperlink("https://data.broadinstitute.org/compbio1/cav.php?a=wuhCor1_c&i=NC_045512.2;12552;1;0&p=59&e=57&w=0&cp=2&mp=Alt+Alleles:""++++++++++++++++++++++++++++++++++++++++++++A++++++++T+++A+T++G+++T++++T+++++++++++++++++++++++++++++++++++++++++++++""@-59&f=G12553T", "CodAlignView")								
12556	A12556G	A	G	AC=1;AN=2544	1	orf1ab	12554	E	E	Synonymous				3.50512569353	0.108398556406				=hyperlink("https://data.broadinstitute.org/compbio1/cav.php?a=wuhCor1_c&i=NC_045512.2;12555;1;0&p=59&e=57&w=0&cp=2&mp=Alt+Alleles:""+++++++++++++++++++++++++++++++++++++++++A++++++++T+++A+T++G+++T++++T++++++++++++++++++++++++++++++++++++++++++++++++""@-59&f=A12556G", "CodAlignView")	=hyperlink("http://genome.ucsc.edu/cgi-bin/hgTracks?db=wuhCor1&position=NC_045512.2:12497-12613&complement_wuhCor1=0&hgt.revCmplDisp_wuhCor1=0", "UCSCview")	orf1ab	12554	E	E	Synonymous			=hyperlink("https://data.broadinstitute.org/compbio1/cav.php?a=wuhCor1_c&i=NC_045512.2;12555;1;0&p=59&e=57&w=0&cp=2&mp=Alt+Alleles:""+++++++++++++++++++++++++++++++++++++++++A++++++++T+++A+T++G+++T++++T++++++++++++++++++++++++++++++++++++++++++++++++""@-59&f=A12556G", "CodAlignView")								
12560	C12560T	C	T	AC=1;AN=2544;AACHANGE=ORF1a:Q4099*	1	orf1ab	12560	Q	*	Nonsynonymous		Conserved	0.0						=hyperlink("https://data.broadinstitute.org/compbio1/cav.php?a=wuhCor1_c&i=NC_045512.2;12559;1;0&p=57&e=59&w=0&cp=0&mp=Alt+Alleles:""+++++++++++++++++++++++++++++++++++A++++++++T+++A+T++G+++T++++T++++++++++++++++++++++++++++++++++++++++++++++++++++G+""@-57&f=C12560T", "CodAlignView")	=hyperlink("http://genome.ucsc.edu/cgi-bin/hgTracks?db=wuhCor1&position=NC_045512.2:12503-12619&complement_wuhCor1=0&hgt.revCmplDisp_wuhCor1=0", "UCSCview")	orf1ab	12560	Q	*	Nonsynonymous		Conserved	=hyperlink("https://data.broadinstitute.org/compbio1/cav.php?a=wuhCor1_c&i=NC_045512.2;12559;1;0&p=57&e=59&w=0&cp=0&mp=Alt+Alleles:""+++++++++++++++++++++++++++++++++++A++++++++T+++A+T++G+++T++++T++++++++++++++++++++++++++++++++++++++++++++++++++++G+""@-57&f=C12560T", "CodAlignView")								
12565	G12565T	G	T	AC=1;AN=2544;AACHANGE=ORF1a:Q4100H	1	orf1ab	12563	Q	H	Nonsynonymous		Conserved	0.0						=hyperlink("https://data.broadinstitute.org/compbio1/cav.php?a=wuhCor1_c&i=NC_045512.2;12564;1;0&p=59&e=57&w=0&cp=2&mp=Alt+Alleles:""++++++++++++++++++++++++++++++++A++++++++T+++A+T++G+++T++++T++++++++++++++++++++++++++++++++++++++++++++++++++++G++T+""@-59&f=G12565T", "CodAlignView")	=hyperlink("http://genome.ucsc.edu/cgi-bin/hgTracks?db=wuhCor1&position=NC_045512.2:12506-12622&complement_wuhCor1=0&hgt.revCmplDisp_wuhCor1=0", "UCSCview")	orf1ab	12563	Q	H	Nonsynonymous		Conserved	=hyperlink("https://data.broadinstitute.org/compbio1/cav.php?a=wuhCor1_c&i=NC_045512.2;12564;1;0&p=59&e=57&w=0&cp=2&mp=Alt+Alleles:""++++++++++++++++++++++++++++++++A++++++++T+++A+T++G+++T++++T++++++++++++++++++++++++++++++++++++++++++++++++++++G++T+""@-59&f=G12565T", "CodAlignView")								
12618	A12618G	A	G	AC=1;AN=2544;AACHANGE=ORF1a:N4118S	1	orf1ab	12617	N	S	Nonsynonymous		Conserved	0.0						=hyperlink("https://data.broadinstitute.org/compbio1/cav.php?a=wuhCor1_c&i=NC_045512.2;12617;1;0&p=58&e=58&w=0&cp=1&mp=Alt+Alleles:""T++++T++++++++++++++++++++++++++++++++++++++++++++++++++++G++T+++++++++++++++++++++++++++++++++++++++++++++++++++++++""@-58&f=A12618G", "CodAlignView")	=hyperlink("http://genome.ucsc.edu/cgi-bin/hgTracks?db=wuhCor1&position=NC_045512.2:12560-12676&complement_wuhCor1=0&hgt.revCmplDisp_wuhCor1=0", "UCSCview")	orf1ab	12617	N	S	Nonsynonymous		Conserved	=hyperlink("https://data.broadinstitute.org/compbio1/cav.php?a=wuhCor1_c&i=NC_045512.2;12617;1;0&p=58&e=58&w=0&cp=1&mp=Alt+Alleles:""T++++T++++++++++++++++++++++++++++++++++++++++++++++++++++G++T+++++++++++++++++++++++++++++++++++++++++++++++++++++++""@-58&f=A12618G", "CodAlignView")								
12621	C12621T	C	T	AC=4;AN=2544;AACHANGE=ORF1a:S4119L	4	orf1ab	12620	S	L	Nonsynonymous		Conserved	0.0						=hyperlink("https://data.broadinstitute.org/compbio1/cav.php?a=wuhCor1_c&i=NC_045512.2;12620;1;0&p=58&e=58&w=0&cp=1&mp=Alt+Alleles:""++T++++++++++++++++++++++++++++++++++++++++++++++++++++G++T++++++++++++++++++++++++++++++++++++++++++++++++++++++++++""@-58&f=C12621T", "CodAlignView")	=hyperlink("http://genome.ucsc.edu/cgi-bin/hgTracks?db=wuhCor1&position=NC_045512.2:12563-12679&complement_wuhCor1=0&hgt.revCmplDisp_wuhCor1=0", "UCSCview")	orf1ab	12620	S	L	Nonsynonymous		Conserved	=hyperlink("https://data.broadinstitute.org/compbio1/cav.php?a=wuhCor1_c&i=NC_045512.2;12620;1;0&p=58&e=58&w=0&cp=1&mp=Alt+Alleles:""++T++++++++++++++++++++++++++++++++++++++++++++++++++++G++T++++++++++++++++++++++++++++++++++++++++++++++++++++++++++""@-58&f=C12621T", "CodAlignView")								
12722	T12722C	T	C	AC=2;AN=2544;AACHANGE=ORF1a:S4153P	2	orf1ab	12722	S	P	Nonsynonymous		Conserved	0.0						=hyperlink("https://data.broadinstitute.org/compbio1/cav.php?a=wuhCor1_c&i=NC_045512.2;12721;1;0&p=57&e=59&w=0&cp=0&mp=Alt+Alleles:""+++++++++++++++++++++++++++++++++++++++++++++++++++++++++C++++++++++T+++++++++++G++++++++++T+++++++++++++++++++++T++T""@-57&f=T12722C", "CodAlignView")	=hyperlink("http://genome.ucsc.edu/cgi-bin/hgTracks?db=wuhCor1&position=NC_045512.2:12665-12781&complement_wuhCor1=0&hgt.revCmplDisp_wuhCor1=0", "UCSCview")	orf1ab	12722	S	P	Nonsynonymous		Conserved	=hyperlink("https://data.broadinstitute.org/compbio1/cav.php?a=wuhCor1_c&i=NC_045512.2;12721;1;0&p=57&e=59&w=0&cp=0&mp=Alt+Alleles:""+++++++++++++++++++++++++++++++++++++++++++++++++++++++++C++++++++++T+++++++++++G++++++++++T+++++++++++++++++++++T++T""@-57&f=T12722C", "CodAlignView")								
12733	C12733T	C	T	AC=1;AN=2544	1	orf1ab	12731	A	A	Synonymous	4way			0.751823739425	0.637589396062	0.818094156591	1.0		=hyperlink("https://data.broadinstitute.org/compbio1/cav.php?a=wuhCor1_c&i=NC_045512.2;12732;1;0&p=59&e=57&w=0&cp=2&mp=Alt+Alleles:""++++++++++++++++++++++++++++++++++++++++++++++++C++++++++++T+++++++++++G++++++++++T+++++++++++++++++++++T++T+++++++++""@-59&f=C12733T", "CodAlignView")	=hyperlink("http://genome.ucsc.edu/cgi-bin/hgTracks?db=wuhCor1&position=NC_045512.2:12674-12790&complement_wuhCor1=0&hgt.revCmplDisp_wuhCor1=0", "UCSCview")	orf1ab	12731	A	A	Synonymous	4way		=hyperlink("https://data.broadinstitute.org/compbio1/cav.php?a=wuhCor1_c&i=NC_045512.2;12732;1;0&p=59&e=57&w=0&cp=2&mp=Alt+Alleles:""++++++++++++++++++++++++++++++++++++++++++++++++C++++++++++T+++++++++++G++++++++++T+++++++++++++++++++++T++T+++++++++""@-59&f=C12733T", "CodAlignView")								
12745	A12745G	A	G	AC=1;AN=2544	1	orf1ab	12743	Q	Q	Synonymous				1.31904371007	0.710947811015				=hyperlink("https://data.broadinstitute.org/compbio1/cav.php?a=wuhCor1_c&i=NC_045512.2;12744;1;0&p=59&e=57&w=0&cp=2&mp=Alt+Alleles:""++++++++++++++++++++++++++++++++++++C++++++++++T+++++++++++G++++++++++T+++++++++++++++++++++T++T+++++++++++++++++++++""@-59&f=A12745G", "CodAlignView")	=hyperlink("http://genome.ucsc.edu/cgi-bin/hgTracks?db=wuhCor1&position=NC_045512.2:12686-12802&complement_wuhCor1=0&hgt.revCmplDisp_wuhCor1=0", "UCSCview")	orf1ab	12743	Q	Q	Synonymous			=hyperlink("https://data.broadinstitute.org/compbio1/cav.php?a=wuhCor1_c&i=NC_045512.2;12744;1;0&p=59&e=57&w=0&cp=2&mp=Alt+Alleles:""++++++++++++++++++++++++++++++++++++C++++++++++T+++++++++++G++++++++++T+++++++++++++++++++++T++T+++++++++++++++++++++""@-59&f=A12745G", "CodAlignView")								
12756	C12756T	C	T	AC=2;AN=2544;AACHANGE=ORF1a:T4164I	2	orf1ab	12755	T	I	Nonsynonymous		Conserved	0.0						=hyperlink("https://data.broadinstitute.org/compbio1/cav.php?a=wuhCor1_c&i=NC_045512.2;12755;1;0&p=58&e=58&w=0&cp=1&mp=Alt+Alleles:""++++++++++++++++++++++++C++++++++++T+++++++++++G++++++++++T+++++++++++++++++++++T++T+++++++++++++++++++++++++++T+++++""@-58&f=C12756T", "CodAlignView")	=hyperlink("http://genome.ucsc.edu/cgi-bin/hgTracks?db=wuhCor1&position=NC_045512.2:12698-12814&complement_wuhCor1=0&hgt.revCmplDisp_wuhCor1=0", "UCSCview")	orf1ab	12755	T	I	Nonsynonymous		Conserved	=hyperlink("https://data.broadinstitute.org/compbio1/cav.php?a=wuhCor1_c&i=NC_045512.2;12755;1;0&p=58&e=58&w=0&cp=1&mp=Alt+Alleles:""++++++++++++++++++++++++C++++++++++T+++++++++++G++++++++++T+++++++++++++++++++++T++T+++++++++++++++++++++++++++T+++++""@-58&f=C12756T", "CodAlignView")								
12778	C12778T	C	T	AC=2;AN=2544	2	orf1ab	12776	Y	Y	Synonymous				0.634679539255	0.456407740966	0.683029865583	1.0		=hyperlink("https://data.broadinstitute.org/compbio1/cav.php?a=wuhCor1_c&i=NC_045512.2;12777;1;0&p=59&e=57&w=0&cp=2&mp=Alt+Alleles:""+++C++++++++++T+++++++++++G++++++++++T+++++++++++++++++++++T++T+++++++++++++++++++++++++++T++++++++++G+++++++++++++++""@-59&f=C12778T", "CodAlignView")	=hyperlink("http://genome.ucsc.edu/cgi-bin/hgTracks?db=wuhCor1&position=NC_045512.2:12719-12835&complement_wuhCor1=0&hgt.revCmplDisp_wuhCor1=0", "UCSCview")	orf1ab	12776	Y	Y	Synonymous			=hyperlink("https://data.broadinstitute.org/compbio1/cav.php?a=wuhCor1_c&i=NC_045512.2;12777;1;0&p=59&e=57&w=0&cp=2&mp=Alt+Alleles:""+++C++++++++++T+++++++++++G++++++++++T+++++++++++++++++++++T++T+++++++++++++++++++++++++++T++++++++++G+++++++++++++++""@-59&f=C12778T", "CodAlignView")								
12781	C12781T	C	T	AC=2;AN=2544	2	orf1ab	12779	Y	Y	Synonymous				4.35655614217	0.00470166929936				=hyperlink("https://data.broadinstitute.org/compbio1/cav.php?a=wuhCor1_c&i=NC_045512.2;12780;1;0&p=59&e=57&w=0&cp=2&mp=Alt+Alleles:""C++++++++++T+++++++++++G++++++++++T+++++++++++++++++++++T++T+++++++++++++++++++++++++++T++++++++++G++++++++++++++++++""@-59&f=C12781T", "CodAlignView")	=hyperlink("http://genome.ucsc.edu/cgi-bin/hgTracks?db=wuhCor1&position=NC_045512.2:12722-12838&complement_wuhCor1=0&hgt.revCmplDisp_wuhCor1=0", "UCSCview")	orf1ab	12779	Y	Y	Synonymous			=hyperlink("https://data.broadinstitute.org/compbio1/cav.php?a=wuhCor1_c&i=NC_045512.2;12780;1;0&p=59&e=57&w=0&cp=2&mp=Alt+Alleles:""C++++++++++T+++++++++++G++++++++++T+++++++++++++++++++++T++T+++++++++++++++++++++++++++T++++++++++G++++++++++++++++++""@-59&f=C12781T", "CodAlignView")								
12809	C12809T	C	T	AC=1;AN=2544;AACHANGE=ORF1a:L4182F	1	orf1ab	12809	L	F	Nonsynonymous		Conserved	0.0						=hyperlink("https://data.broadinstitute.org/compbio1/cav.php?a=wuhCor1_c&i=NC_045512.2;12808;1;0&p=57&e=59&w=0&cp=0&mp=Alt+Alleles:""++++T+++++++++++++++++++++T++T+++++++++++++++++++++++++++T++++++++++G+++++++++++++++++++++++++++++++++++++++++++++A++""@-57&f=C12809T", "CodAlignView")	=hyperlink("http://genome.ucsc.edu/cgi-bin/hgTracks?db=wuhCor1&position=NC_045512.2:12752-12868&complement_wuhCor1=0&hgt.revCmplDisp_wuhCor1=0", "UCSCview")	orf1ab	12809	L	F	Nonsynonymous		Conserved	=hyperlink("https://data.broadinstitute.org/compbio1/cav.php?a=wuhCor1_c&i=NC_045512.2;12808;1;0&p=57&e=59&w=0&cp=0&mp=Alt+Alleles:""++++T+++++++++++++++++++++T++T+++++++++++++++++++++++++++T++++++++++G+++++++++++++++++++++++++++++++++++++++++++++A++""@-57&f=C12809T", "CodAlignView")								
12820	A12820G	A	G	AC=1;AN=2544	1	orf1ab	12818	L	L	Synonymous				1.78219874363	0.16684177464				=hyperlink("https://data.broadinstitute.org/compbio1/cav.php?a=wuhCor1_c&i=NC_045512.2;12819;1;0&p=59&e=57&w=0&cp=2&mp=Alt+Alleles:""+++++++++++++++++T++T+++++++++++++++++++++++++++T++++++++++G+++++++++++++++++++++++++++++++++++++++++++++A+++++++++++""@-59&f=A12820G", "CodAlignView")	=hyperlink("http://genome.ucsc.edu/cgi-bin/hgTracks?db=wuhCor1&position=NC_045512.2:12761-12877&complement_wuhCor1=0&hgt.revCmplDisp_wuhCor1=0", "UCSCview")	orf1ab	12818	L	L	Synonymous			=hyperlink("https://data.broadinstitute.org/compbio1/cav.php?a=wuhCor1_c&i=NC_045512.2;12819;1;0&p=59&e=57&w=0&cp=2&mp=Alt+Alleles:""+++++++++++++++++T++T+++++++++++++++++++++++++++T++++++++++G+++++++++++++++++++++++++++++++++++++++++++++A+++++++++++""@-59&f=A12820G", "CodAlignView")								
12866	G12866A	G	A	AC=1;AN=2544;AACHANGE=ORF1a:G4201R	1	orf1ab	12866	G	R	Nonsynonymous		Conserved	0.0						=hyperlink("https://data.broadinstitute.org/compbio1/cav.php?a=wuhCor1_c&i=NC_045512.2;12865;1;0&p=57&e=59&w=0&cp=0&mp=Alt+Alleles:""T++++++++++G+++++++++++++++++++++++++++++++++++++++++++++A++++++++++++++++++T++++++++++T++++++++++++++++++++++++++A++""@-57&f=G12866A", "CodAlignView")	=hyperlink("http://genome.ucsc.edu/cgi-bin/hgTracks?db=wuhCor1&position=NC_045512.2:12809-12925&complement_wuhCor1=0&hgt.revCmplDisp_wuhCor1=0", "UCSCview")	orf1ab	12866	G	R	Nonsynonymous		Conserved	=hyperlink("https://data.broadinstitute.org/compbio1/cav.php?a=wuhCor1_c&i=NC_045512.2;12865;1;0&p=57&e=59&w=0&cp=0&mp=Alt+Alleles:""T++++++++++G+++++++++++++++++++++++++++++++++++++++++++++A++++++++++++++++++T++++++++++T++++++++++++++++++++++++++A++""@-57&f=G12866A", "CodAlignView")								
12885	C12885T	C	T	AC=1;AN=2544;AACHANGE=ORF1a:T4207I	1	orf1ab	12884	T	I	Nonsynonymous			1.15054151737						=hyperlink("https://data.broadinstitute.org/compbio1/cav.php?a=wuhCor1_c&i=NC_045512.2;12884;1;0&p=58&e=58&w=0&cp=1&mp=Alt+Alleles:""+++++++++++++++++++++++++++++++++++++++A++++++++++++++++++T++++++++++T++++++++++++++++++++++++++A++++++++++++++++++++""@-58&f=C12885T", "CodAlignView")	=hyperlink("http://genome.ucsc.edu/cgi-bin/hgTracks?db=wuhCor1&position=NC_045512.2:12827-12943&complement_wuhCor1=0&hgt.revCmplDisp_wuhCor1=0", "UCSCview")	orf1ab	12884	T	I	Nonsynonymous			=hyperlink("https://data.broadinstitute.org/compbio1/cav.php?a=wuhCor1_c&i=NC_045512.2;12884;1;0&p=58&e=58&w=0&cp=1&mp=Alt+Alleles:""+++++++++++++++++++++++++++++++++++++++A++++++++++++++++++T++++++++++T++++++++++++++++++++++++++A++++++++++++++++++++""@-58&f=C12885T", "CodAlignView")								
12896	C12896T	C	T	AC=3;AN=2544;AACHANGE=ORF1a:P4211S	3	orf1ab	12896	P	S	Nonsynonymous		Conserved	0.0						=hyperlink("https://data.broadinstitute.org/compbio1/cav.php?a=wuhCor1_c&i=NC_045512.2;12895;1;0&p=57&e=59&w=0&cp=0&mp=Alt+Alleles:""+++++++++++++++++++++++++++A++++++++++++++++++T++++++++++T++++++++++++++++++++++++++A++++++++++++++++++++++++++++++++""@-57&f=C12896T", "CodAlignView")	=hyperlink("http://genome.ucsc.edu/cgi-bin/hgTracks?db=wuhCor1&position=NC_045512.2:12839-12955&complement_wuhCor1=0&hgt.revCmplDisp_wuhCor1=0", "UCSCview")	orf1ab	12896	P	S	Nonsynonymous		Conserved	=hyperlink("https://data.broadinstitute.org/compbio1/cav.php?a=wuhCor1_c&i=NC_045512.2;12895;1;0&p=57&e=59&w=0&cp=0&mp=Alt+Alleles:""+++++++++++++++++++++++++++A++++++++++++++++++T++++++++++T++++++++++++++++++++++++++A++++++++++++++++++++++++++++++++""@-57&f=C12896T", "CodAlignView")								
12923	C12923A	C	A	AC=2;AN=2544;AACHANGE=ORF1a:P4220T	2	orf1ab	12923	P	T	Nonsynonymous		Conserved	0.0						=hyperlink("https://data.broadinstitute.org/compbio1/cav.php?a=wuhCor1_c&i=NC_045512.2;12922;1;0&p=57&e=59&w=0&cp=0&mp=Alt+Alleles:""A++++++++++++++++++T++++++++++T++++++++++++++++++++++++++A+++++++++++++++++++++++++++++++++++++++++++++++++++++++++++""@-57&f=C12923A", "CodAlignView")	=hyperlink("http://genome.ucsc.edu/cgi-bin/hgTracks?db=wuhCor1&position=NC_045512.2:12866-12982&complement_wuhCor1=0&hgt.revCmplDisp_wuhCor1=0", "UCSCview")	orf1ab	12923	P	T	Nonsynonymous		Conserved	=hyperlink("https://data.broadinstitute.org/compbio1/cav.php?a=wuhCor1_c&i=NC_045512.2;12922;1;0&p=57&e=59&w=0&cp=0&mp=Alt+Alleles:""A++++++++++++++++++T++++++++++T++++++++++++++++++++++++++A+++++++++++++++++++++++++++++++++++++++++++++++++++++++++++""@-57&f=C12923A", "CodAlignView")								
12995	G12995C	G	C	AC=1;AN=2544;AACHANGE=ORF1a:G4244R	1	orf1ab	12995	G	R	Nonsynonymous		Conserved	0.0						=hyperlink("https://data.broadinstitute.org/compbio1/cav.php?a=wuhCor1_c&i=NC_045512.2;12994;1;0&p=57&e=59&w=0&cp=0&mp=Alt+Alleles:""+++++++++++++++++++++++++++++++++++++++++++++++++++++++++C++++++++++C++++++++++++T+++++++++++++++++++++++++++++++T+++""@-57&f=G12995C", "CodAlignView")	=hyperlink("http://genome.ucsc.edu/cgi-bin/hgTracks?db=wuhCor1&position=NC_045512.2:12938-13054&complement_wuhCor1=0&hgt.revCmplDisp_wuhCor1=0", "UCSCview")	orf1ab	12995	G	R	Nonsynonymous		Conserved	=hyperlink("https://data.broadinstitute.org/compbio1/cav.php?a=wuhCor1_c&i=NC_045512.2;12994;1;0&p=57&e=59&w=0&cp=0&mp=Alt+Alleles:""+++++++++++++++++++++++++++++++++++++++++++++++++++++++++C++++++++++C++++++++++++T+++++++++++++++++++++++++++++++T+++""@-57&f=G12995C", "CodAlignView")								
13006	T13006C	T	C	AC=8;AN=2544	8	orf1ab	13004	A	A	Synonymous	4way	Conserved		0.0	0.00541234340476	0.0484411542763	0.0681894360137	InSCE	=hyperlink("https://data.broadinstitute.org/compbio1/cav.php?a=wuhCor1_c&i=NC_045512.2;13005;1;0&p=59&e=57&w=0&cp=2&mp=Alt+Alleles:""++++++++++++++++++++++++++++++++++++++++++++++++C++++++++++C++++++++++++T+++++++++++++++++++++++++++++++T++++++++++++""@-59&f=T13006C", "CodAlignView")	=hyperlink("http://genome.ucsc.edu/cgi-bin/hgTracks?db=wuhCor1&position=NC_045512.2:12947-13063&complement_wuhCor1=0&hgt.revCmplDisp_wuhCor1=0", "UCSCview")	orf1ab	13004	A	A	Synonymous	4way	Conserved	=hyperlink("https://data.broadinstitute.org/compbio1/cav.php?a=wuhCor1_c&i=NC_045512.2;13005;1;0&p=59&e=57&w=0&cp=2&mp=Alt+Alleles:""++++++++++++++++++++++++++++++++++++++++++++++++C++++++++++C++++++++++++T+++++++++++++++++++++++++++++++T++++++++++++""@-59&f=T13006C", "CodAlignView")								
13019	C13019T	C	T	AC=2;AN=2544	2	orf1ab	13019	L	L	Synonymous				1.69024698153	0.365893779331				=hyperlink("https://data.broadinstitute.org/compbio1/cav.php?a=wuhCor1_c&i=NC_045512.2;13018;1;0&p=57&e=59&w=0&cp=0&mp=Alt+Alleles:""+++++++++++++++++++++++++++++++++C++++++++++C++++++++++++T+++++++++++++++++++++++++++++++T++++++++++++++++++++++++++C""@-57&f=C13019T", "CodAlignView")	=hyperlink("http://genome.ucsc.edu/cgi-bin/hgTracks?db=wuhCor1&position=NC_045512.2:12962-13078&complement_wuhCor1=0&hgt.revCmplDisp_wuhCor1=0", "UCSCview")	orf1ab	13019	L	L	Synonymous			=hyperlink("https://data.broadinstitute.org/compbio1/cav.php?a=wuhCor1_c&i=NC_045512.2;13018;1;0&p=57&e=59&w=0&cp=0&mp=Alt+Alleles:""+++++++++++++++++++++++++++++++++C++++++++++C++++++++++++T+++++++++++++++++++++++++++++++T++++++++++++++++++++++++++C""@-57&f=C13019T", "CodAlignView")								
13051	C13051T	C	T	AC=1;AN=2544	1	orf1ab	13049	A	A	Synonymous	4way	Conserved		0.0	8.91030208976e-05	0.00625948721806	0.00483726957461		=hyperlink("https://data.broadinstitute.org/compbio1/cav.php?a=wuhCor1_c&i=NC_045512.2;13050;1;0&p=59&e=57&w=0&cp=2&mp=Alt+Alleles:""+++C++++++++++C++++++++++++T+++++++++++++++++++++++++++++++T++++++++++++++++++++++++++C++++++++++++++++++++++++++++++""@-59&f=C13051T", "CodAlignView")	=hyperlink("http://genome.ucsc.edu/cgi-bin/hgTracks?db=wuhCor1&position=NC_045512.2:12992-13108&complement_wuhCor1=0&hgt.revCmplDisp_wuhCor1=0", "UCSCview")	orf1ab	13049	A	A	Synonymous	4way	Conserved	=hyperlink("https://data.broadinstitute.org/compbio1/cav.php?a=wuhCor1_c&i=NC_045512.2;13050;1;0&p=59&e=57&w=0&cp=2&mp=Alt+Alleles:""+++C++++++++++C++++++++++++T+++++++++++++++++++++++++++++++T++++++++++++++++++++++++++C++++++++++++++++++++++++++++++""@-59&f=C13051T", "CodAlignView")								
13078	T13078C	T	C	AC=1;AN=2544	1	orf1ab	13076	A	A	Synonymous	4way			3.86929606126	0.00460668036281				=hyperlink("https://data.broadinstitute.org/compbio1/cav.php?a=wuhCor1_c&i=NC_045512.2;13077;1;0&p=59&e=57&w=0&cp=2&mp=Alt+Alleles:""T+++++++++++++++++++++++++++++++T++++++++++++++++++++++++++C++++++++++++++++++++++++++++++++++++++++T++++++T+++++++++""@-59&f=T13078C", "CodAlignView")	=hyperlink("http://genome.ucsc.edu/cgi-bin/hgTracks?db=wuhCor1&position=NC_045512.2:13019-13135&complement_wuhCor1=0&hgt.revCmplDisp_wuhCor1=0", "UCSCview")	orf1ab	13076	A	A	Synonymous	4way		=hyperlink("https://data.broadinstitute.org/compbio1/cav.php?a=wuhCor1_c&i=NC_045512.2;13077;1;0&p=59&e=57&w=0&cp=2&mp=Alt+Alleles:""T+++++++++++++++++++++++++++++++T++++++++++++++++++++++++++C++++++++++++++++++++++++++++++++++++++++T++++++T+++++++++""@-59&f=T13078C", "CodAlignView")								
13119	C13119T	C	T	AC=1;AN=2544;AACHANGE=ORF1a:A4285V	1	orf1ab	13118	A	V	Nonsynonymous			1.20583003444						=hyperlink("https://data.broadinstitute.org/compbio1/cav.php?a=wuhCor1_c&i=NC_045512.2;13118;1;0&p=58&e=58&w=0&cp=1&mp=Alt+Alleles:""+++++++++++++++++C++++++++++++++++++++++++++++++++++++++++T++++++T++++++++++++++++++++++++++++++++++++++++++++++++GT+""@-58&f=C13119T", "CodAlignView")	=hyperlink("http://genome.ucsc.edu/cgi-bin/hgTracks?db=wuhCor1&position=NC_045512.2:13061-13177&complement_wuhCor1=0&hgt.revCmplDisp_wuhCor1=0", "UCSCview")	orf1ab	13118	A	V	Nonsynonymous			=hyperlink("https://data.broadinstitute.org/compbio1/cav.php?a=wuhCor1_c&i=NC_045512.2;13118;1;0&p=58&e=58&w=0&cp=1&mp=Alt+Alleles:""+++++++++++++++++C++++++++++++++++++++++++++++++++++++++++T++++++T++++++++++++++++++++++++++++++++++++++++++++++++GT+""@-58&f=C13119T", "CodAlignView")								
13126	G13126T	G	T	AC=1;AN=2544	1	orf1ab	13124	G	G	Synonymous	4way			1.15681765217	0.815226799235				=hyperlink("https://data.broadinstitute.org/compbio1/cav.php?a=wuhCor1_c&i=NC_045512.2;13125;1;0&p=59&e=57&w=0&cp=2&mp=Alt+Alleles:""+++++++++++C++++++++++++++++++++++++++++++++++++++++T++++++T++++++++++++++++++++++++++++++++++++++++++++++++GT+++++++""@-59&f=G13126T", "CodAlignView")	=hyperlink("http://genome.ucsc.edu/cgi-bin/hgTracks?db=wuhCor1&position=NC_045512.2:13067-13183&complement_wuhCor1=0&hgt.revCmplDisp_wuhCor1=0", "UCSCview")	orf1ab	13124	G	G	Synonymous	4way		=hyperlink("https://data.broadinstitute.org/compbio1/cav.php?a=wuhCor1_c&i=NC_045512.2;13125;1;0&p=59&e=57&w=0&cp=2&mp=Alt+Alleles:""+++++++++++C++++++++++++++++++++++++++++++++++++++++T++++++T++++++++++++++++++++++++++++++++++++++++++++++++GT+++++++""@-59&f=G13126T", "CodAlignView")								
13175	A13175G	A	G	AC=1;AN=2544;AACHANGE=ORF1a:T4304A	1	orf1ab	13175	T	A	Nonsynonymous		Conserved	0.0						=hyperlink("https://data.broadinstitute.org/compbio1/cav.php?a=wuhCor1_c&i=NC_045512.2;13174;1;0&p=57&e=59&w=0&cp=0&mp=Alt+Alleles:""+T++++++T++++++++++++++++++++++++++++++++++++++++++++++++GT++++++++++++++++++++++++++++++++++++++++++++++++GC++++++++""@-57&f=A13175G", "CodAlignView")	=hyperlink("http://genome.ucsc.edu/cgi-bin/hgTracks?db=wuhCor1&position=NC_045512.2:13118-13234&complement_wuhCor1=0&hgt.revCmplDisp_wuhCor1=0", "UCSCview")	orf1ab	13175	T	A	Nonsynonymous		Conserved	=hyperlink("https://data.broadinstitute.org/compbio1/cav.php?a=wuhCor1_c&i=NC_045512.2;13174;1;0&p=57&e=59&w=0&cp=0&mp=Alt+Alleles:""+T++++++T++++++++++++++++++++++++++++++++++++++++++++++++GT++++++++++++++++++++++++++++++++++++++++++++++++GC++++++++""@-57&f=A13175G", "CodAlignView")								
13176	C13176T	C	T	AC=2;AN=2544;AACHANGE=ORF1a:T4304I	2	orf1ab	13175	T	I	Nonsynonymous		Conserved	0.0						=hyperlink("https://data.broadinstitute.org/compbio1/cav.php?a=wuhCor1_c&i=NC_045512.2;13175;1;0&p=58&e=58&w=0&cp=1&mp=Alt+Alleles:""+T++++++T++++++++++++++++++++++++++++++++++++++++++++++++GT++++++++++++++++++++++++++++++++++++++++++++++++GC++++++++""@-58&f=C13176T", "CodAlignView")	=hyperlink("http://genome.ucsc.edu/cgi-bin/hgTracks?db=wuhCor1&position=NC_045512.2:13118-13234&complement_wuhCor1=0&hgt.revCmplDisp_wuhCor1=0", "UCSCview")	orf1ab	13175	T	I	Nonsynonymous		Conserved	=hyperlink("https://data.broadinstitute.org/compbio1/cav.php?a=wuhCor1_c&i=NC_045512.2;13175;1;0&p=58&e=58&w=0&cp=1&mp=Alt+Alleles:""+T++++++T++++++++++++++++++++++++++++++++++++++++++++++++GT++++++++++++++++++++++++++++++++++++++++++++++++GC++++++++""@-58&f=C13176T", "CodAlignView")								
13225	C13225G	C	G	AC=1;AN=2544	1	orf1ab	13223	S	S	Synonymous	4way	Conserved		0.124235216492	0.00321483058466	0.03927684323	0.0681894360137	InSCE	=hyperlink("https://data.broadinstitute.org/compbio1/cav.php?a=wuhCor1_c&i=NC_045512.2;13224;1;0&p=59&e=57&w=0&cp=2&mp=Alt+Alleles:""+++++++++GT++++++++++++++++++++++++++++++++++++++++++++++++GC+++++++++++++++++++++++++T+++++++++++++++++C++++++++++++""@-59&f=C13225G", "CodAlignView")	=hyperlink("http://genome.ucsc.edu/cgi-bin/hgTracks?db=wuhCor1&position=NC_045512.2:13166-13282&complement_wuhCor1=0&hgt.revCmplDisp_wuhCor1=0", "UCSCview")	orf1ab	13223	S	S	Synonymous	4way	Conserved	=hyperlink("https://data.broadinstitute.org/compbio1/cav.php?a=wuhCor1_c&i=NC_045512.2;13224;1;0&p=59&e=57&w=0&cp=2&mp=Alt+Alleles:""+++++++++GT++++++++++++++++++++++++++++++++++++++++++++++++GC+++++++++++++++++++++++++T+++++++++++++++++C++++++++++++""@-59&f=C13225G", "CodAlignView")								
13226	T13226C	T	C	AC=1;AN=2544;AACHANGE=ORF1a:F4321L	1	orf1ab	13226	F	L	Nonsynonymous		Conserved	0.0						=hyperlink("https://data.broadinstitute.org/compbio1/cav.php?a=wuhCor1_c&i=NC_045512.2;13225;1;0&p=57&e=59&w=0&cp=0&mp=Alt+Alleles:""++++++GT++++++++++++++++++++++++++++++++++++++++++++++++GC+++++++++++++++++++++++++T+++++++++++++++++C+++++++++++++++""@-57&f=T13226C", "CodAlignView")	=hyperlink("http://genome.ucsc.edu/cgi-bin/hgTracks?db=wuhCor1&position=NC_045512.2:13169-13285&complement_wuhCor1=0&hgt.revCmplDisp_wuhCor1=0", "UCSCview")	orf1ab	13226	F	L	Nonsynonymous		Conserved	=hyperlink("https://data.broadinstitute.org/compbio1/cav.php?a=wuhCor1_c&i=NC_045512.2;13225;1;0&p=57&e=59&w=0&cp=0&mp=Alt+Alleles:""++++++GT++++++++++++++++++++++++++++++++++++++++++++++++GC+++++++++++++++++++++++++T+++++++++++++++++C+++++++++++++++""@-57&f=T13226C", "CodAlignView")								
13252	C13252T	C	T	AC=1;AN=2544	1	orf1ab	13250	Y	Y	Synonymous				1.85266893036	0.345377591389				=hyperlink("https://data.broadinstitute.org/compbio1/cav.php?a=wuhCor1_c&i=NC_045512.2;13251;1;0&p=59&e=57&w=0&cp=2&mp=Alt+Alleles:""++++++++++++++++++++++++++++++++GC+++++++++++++++++++++++++T+++++++++++++++++C+++++++++++++++++++++++++++++++++++++++""@-59&f=C13252T", "CodAlignView")	=hyperlink("http://genome.ucsc.edu/cgi-bin/hgTracks?db=wuhCor1&position=NC_045512.2:13193-13309&complement_wuhCor1=0&hgt.revCmplDisp_wuhCor1=0", "UCSCview")	orf1ab	13250	Y	Y	Synonymous			=hyperlink("https://data.broadinstitute.org/compbio1/cav.php?a=wuhCor1_c&i=NC_045512.2;13251;1;0&p=59&e=57&w=0&cp=2&mp=Alt+Alleles:""++++++++++++++++++++++++++++++++GC+++++++++++++++++++++++++T+++++++++++++++++C+++++++++++++++++++++++++++++++++++++++""@-59&f=C13252T", "CodAlignView")								
13270	T13270C	T	C	AC=2;AN=2544	2	orf1ab	13268	D	D	Synonymous				4.85974581773	0.00174880233481				=hyperlink("https://data.broadinstitute.org/compbio1/cav.php?a=wuhCor1_c&i=NC_045512.2;13269;1;0&p=59&e=57&w=0&cp=2&mp=Alt+Alleles:""++++++++++++++GC+++++++++++++++++++++++++T+++++++++++++++++C+++++++++++++++++++++++++++++++++++++++++++++++++++++++++""@-59&f=T13270C", "CodAlignView")	=hyperlink("http://genome.ucsc.edu/cgi-bin/hgTracks?db=wuhCor1&position=NC_045512.2:13211-13327&complement_wuhCor1=0&hgt.revCmplDisp_wuhCor1=0", "UCSCview")	orf1ab	13268	D	D	Synonymous			=hyperlink("https://data.broadinstitute.org/compbio1/cav.php?a=wuhCor1_c&i=NC_045512.2;13269;1;0&p=59&e=57&w=0&cp=2&mp=Alt+Alleles:""++++++++++++++GC+++++++++++++++++++++++++T+++++++++++++++++C+++++++++++++++++++++++++++++++++++++++++++++++++++++++++""@-59&f=T13270C", "CodAlignView")								
13358	C13358T	C	T	AC=2;AN=2544;AACHANGE=ORF1a:L4365F	2	orf1ab	13358	L	F	Nonsynonymous		Conserved	0.0						=hyperlink("https://data.broadinstitute.org/compbio1/cav.php?a=wuhCor1_c&i=NC_045512.2;13357;1;0&p=57&e=59&w=0&cp=0&mp=Alt+Alleles:""+++++++++++++++++++++++++++++++++++++++++++++++++++++++++T++++++++++++++++++A+++++++++++++++++++++++TG+++++V+++++++++""@-57&f=C13358T", "CodAlignView")	=hyperlink("http://genome.ucsc.edu/cgi-bin/hgTracks?db=wuhCor1&position=NC_045512.2:13301-13417&complement_wuhCor1=0&hgt.revCmplDisp_wuhCor1=0", "UCSCview")	orf1ab	13358	L	F	Nonsynonymous		Conserved	=hyperlink("https://data.broadinstitute.org/compbio1/cav.php?a=wuhCor1_c&i=NC_045512.2;13357;1;0&p=57&e=59&w=0&cp=0&mp=Alt+Alleles:""+++++++++++++++++++++++++++++++++++++++++++++++++++++++++T++++++++++++++++++A+++++++++++++++++++++++TG+++++V+++++++++""@-57&f=C13358T", "CodAlignView")								
13377	C13377A	C	A	AC=1;AN=2544;AACHANGE=ORF1a:T4371N	1	orf1ab	13376	T	N	Nonsynonymous		Conserved	0.0						=hyperlink("https://data.broadinstitute.org/compbio1/cav.php?a=wuhCor1_c&i=NC_045512.2;13376;1;0&p=58&e=58&w=0&cp=1&mp=Alt+Alleles:""+++++++++++++++++++++++++++++++++++++++T++++++++++++++++++A+++++++++++++++++++++++TG+++++V+++++++++++++++++++++T+++++""@-58&f=C13377A", "CodAlignView")	=hyperlink("http://genome.ucsc.edu/cgi-bin/hgTracks?db=wuhCor1&position=NC_045512.2:13319-13435&complement_wuhCor1=0&hgt.revCmplDisp_wuhCor1=0", "UCSCview")	orf1ab	13376	T	N	Nonsynonymous		Conserved	=hyperlink("https://data.broadinstitute.org/compbio1/cav.php?a=wuhCor1_c&i=NC_045512.2;13376;1;0&p=58&e=58&w=0&cp=1&mp=Alt+Alleles:""+++++++++++++++++++++++++++++++++++++++T++++++++++++++++++A+++++++++++++++++++++++TG+++++V+++++++++++++++++++++T+++++""@-58&f=C13377A", "CodAlignView")								
13401	A13401T	A	T	AC=1;AN=2544;AACHANGE=ORF1a:Y4379F	1	orf1ab	13400	Y	F	Nonsynonymous		Conserved	0.0						=hyperlink("https://data.broadinstitute.org/compbio1/cav.php?a=wuhCor1_c&i=NC_045512.2;13400;1;0&p=58&e=58&w=0&cp=1&mp=Alt+Alleles:""+++++++++++++++T++++++++++++++++++A+++++++++++++++++++++++TG+++++V+++++++++++++++++++++T+++++++++++++++++++++++++++T+""@-58&f=A13401T", "CodAlignView")	=hyperlink("http://genome.ucsc.edu/cgi-bin/hgTracks?db=wuhCor1&position=NC_045512.2:13343-13459&complement_wuhCor1=0&hgt.revCmplDisp_wuhCor1=0", "UCSCview")	orf1ab	13400	Y	F	Nonsynonymous		Conserved	=hyperlink("https://data.broadinstitute.org/compbio1/cav.php?a=wuhCor1_c&i=NC_045512.2;13400;1;0&p=58&e=58&w=0&cp=1&mp=Alt+Alleles:""+++++++++++++++T++++++++++++++++++A+++++++++++++++++++++++TG+++++V+++++++++++++++++++++T+++++++++++++++++++++++++++T+""@-58&f=A13401T", "CodAlignView")								
13402	T13402G	T	G	AC=11;AN=2544;AACHANGE=ORF1a:Y4379*	11	orf1ab	13400	Y	*	Nonsynonymous		Conserved	0.0						=hyperlink("https://data.broadinstitute.org/compbio1/cav.php?a=wuhCor1_c&i=NC_045512.2;13401;1;0&p=59&e=57&w=0&cp=2&mp=Alt+Alleles:""+++++++++++++++T++++++++++++++++++A+++++++++++++++++++++++TG+++++V+++++++++++++++++++++T+++++++++++++++++++++++++++T+""@-59&f=T13402G", "CodAlignView")	=hyperlink("http://genome.ucsc.edu/cgi-bin/hgTracks?db=wuhCor1&position=NC_045512.2:13343-13459&complement_wuhCor1=0&hgt.revCmplDisp_wuhCor1=0", "UCSCview")	orf1ab	13400	Y	*	Nonsynonymous		Conserved	=hyperlink("https://data.broadinstitute.org/compbio1/cav.php?a=wuhCor1_c&i=NC_045512.2;13401;1;0&p=59&e=57&w=0&cp=2&mp=Alt+Alleles:""+++++++++++++++T++++++++++++++++++A+++++++++++++++++++++++TG+++++V+++++++++++++++++++++T+++++++++++++++++++++++++++T+""@-59&f=T13402G", "CodAlignView")								
13408	T13408A	T	A	AC=1;AN=2544;AACHANGE=ORF1a:C4381*	1	orf1ab	13406	C	*	Nonsynonymous		Conserved	0.0						=hyperlink("https://data.broadinstitute.org/compbio1/cav.php?a=wuhCor1_c&i=NC_045512.2;13407;1;0&p=59&e=57&w=0&cp=2&mp=Alt+Alleles:""+++++++++T++++++++++++++++++A+++++++++++++++++++++++TG+++++V+++++++++++++++++++++T+++++++++++++++++++++++++++T+++++++""@-59&f=T13408A", "CodAlignView")	=hyperlink("http://genome.ucsc.edu/cgi-bin/hgTracks?db=wuhCor1&position=NC_045512.2:13349-13465&complement_wuhCor1=0&hgt.revCmplDisp_wuhCor1=0", "UCSCview")	orf1ab	13406	C	*	Nonsynonymous		Conserved	=hyperlink("https://data.broadinstitute.org/compbio1/cav.php?a=wuhCor1_c&i=NC_045512.2;13407;1;0&p=59&e=57&w=0&cp=2&mp=Alt+Alleles:""+++++++++T++++++++++++++++++A+++++++++++++++++++++++TG+++++V+++++++++++++++++++++T+++++++++++++++++++++++++++T+++++++""@-59&f=T13408A", "CodAlignView")								
13408	T13408C	T	C	AC=1;AN=2544	1	orf1ab	13406	C	C	Synonymous		Conserved		0.0	0.0221106282158	0.100211073042	0.145563446425	InSCE	=hyperlink("https://data.broadinstitute.org/compbio1/cav.php?a=wuhCor1_c&i=NC_045512.2;13407;1;0&p=59&e=57&w=0&cp=2&mp=Alt+Alleles:""+++++++++T++++++++++++++++++A+++++++++++++++++++++++TG+++++V+++++++++++++++++++++T+++++++++++++++++++++++++++T+++++++""@-59&f=T13408C", "CodAlignView")	=hyperlink("http://genome.ucsc.edu/cgi-bin/hgTracks?db=wuhCor1&position=NC_045512.2:13349-13465&complement_wuhCor1=0&hgt.revCmplDisp_wuhCor1=0", "UCSCview")	orf1ab	13406	C	C	Synonymous		Conserved	=hyperlink("https://data.broadinstitute.org/compbio1/cav.php?a=wuhCor1_c&i=NC_045512.2;13407;1;0&p=59&e=57&w=0&cp=2&mp=Alt+Alleles:""+++++++++T++++++++++++++++++A+++++++++++++++++++++++TG+++++V+++++++++++++++++++++T+++++++++++++++++++++++++++T+++++++""@-59&f=T13408C", "CodAlignView")								
13408	T13408G	T	G	AC=3;AN=2544;AACHANGE=ORF1a:C4381W	3	orf1ab	13406	C	W	Nonsynonymous		Conserved	0.0						=hyperlink("https://data.broadinstitute.org/compbio1/cav.php?a=wuhCor1_c&i=NC_045512.2;13407;1;0&p=59&e=57&w=0&cp=2&mp=Alt+Alleles:""+++++++++T++++++++++++++++++A+++++++++++++++++++++++TG+++++V+++++++++++++++++++++T+++++++++++++++++++++++++++T+++++++""@-59&f=T13408G", "CodAlignView")	=hyperlink("http://genome.ucsc.edu/cgi-bin/hgTracks?db=wuhCor1&position=NC_045512.2:13349-13465&complement_wuhCor1=0&hgt.revCmplDisp_wuhCor1=0", "UCSCview")	orf1ab	13406	C	W	Nonsynonymous		Conserved	=hyperlink("https://data.broadinstitute.org/compbio1/cav.php?a=wuhCor1_c&i=NC_045512.2;13407;1;0&p=59&e=57&w=0&cp=2&mp=Alt+Alleles:""+++++++++T++++++++++++++++++A+++++++++++++++++++++++TG+++++V+++++++++++++++++++++T+++++++++++++++++++++++++++T+++++++""@-59&f=T13408G", "CodAlignView")								
13430	C13430T	C	T	AC=2;AN=2544;AACHANGE=ORF1a:P4389S	2	orf1ab	13430	P	S	Nonsynonymous			1.24075854011						=hyperlink("https://data.broadinstitute.org/compbio1/cav.php?a=wuhCor1_c&i=NC_045512.2;13429;1;0&p=57&e=59&w=0&cp=0&mp=Alt+Alleles:""++++A+++++++++++++++++++++++TG+++++V+++++++++++++++++++++T+++++++++++++++++++++++++++T+++++++++++++++++T+++++++++++++""@-57&f=C13430T", "CodAlignView")	=hyperlink("http://genome.ucsc.edu/cgi-bin/hgTracks?db=wuhCor1&position=NC_045512.2:13373-13489&complement_wuhCor1=0&hgt.revCmplDisp_wuhCor1=0", "UCSCview")	orf1ab	13430	P	S	Nonsynonymous			=hyperlink("https://data.broadinstitute.org/compbio1/cav.php?a=wuhCor1_c&i=NC_045512.2;13429;1;0&p=57&e=59&w=0&cp=0&mp=Alt+Alleles:""++++A+++++++++++++++++++++++TG+++++V+++++++++++++++++++++T+++++++++++++++++++++++++++T+++++++++++++++++T+++++++++++++""@-57&f=C13430T", "CodAlignView")								
13458	C13458T	C	T	AC=1;AN=2544;AACHANGE=ORF1a:S4398L	1	orf1ab	13457	S	L	Nonsynonymous			6.74116391245						=hyperlink("https://data.broadinstitute.org/compbio1/cav.php?a=wuhCor1_c&i=NC_045512.2;13457;1;0&p=58&e=58&w=0&cp=1&mp=Alt+Alleles:""+TG+++++V+++++++++++++++++++++T+++++++++++++++++++++++++++T+++++++++++++++++T+++++++++++++++++C++++++T+T++T++++++++++""@-58&f=C13458T", "CodAlignView")	=hyperlink("http://genome.ucsc.edu/cgi-bin/hgTracks?db=wuhCor1&position=NC_045512.2:13400-13516&complement_wuhCor1=0&hgt.revCmplDisp_wuhCor1=0", "UCSCview")	orf1ab	13457	S	L	Nonsynonymous			=hyperlink("https://data.broadinstitute.org/compbio1/cav.php?a=wuhCor1_c&i=NC_045512.2;13457;1;0&p=58&e=58&w=0&cp=1&mp=Alt+Alleles:""+TG+++++V+++++++++++++++++++++T+++++++++++++++++++++++++++T+++++++++++++++++T+++++++++++++++++C++++++T+T++T++++++++++""@-58&f=C13458T", "CodAlignView")								
13476	C13476T	C	T	AC=1;AN=2544	1	orf1ab	13474	C	C	Synonymous		Conserved		0.0	0.000343371119851	0.00634885616556	0.00483726957461	InSCE	=hyperlink("https://data.broadinstitute.org/compbio1/cav.php?a=wuhCor1_c&i=NC_045512.2;13475;1;0&p=59&e=57&w=0&cp=2&mp=Alt+Alleles:""+++++++++++++T+++++++++++++++++++++++++++T+++++++++++++++++T+++++++++++++++++C++++++T+T++T++++++++++T+++C++++++++++C+""@-59&f=C13476T", "CodAlignView")	=hyperlink("http://genome.ucsc.edu/cgi-bin/hgTracks?db=wuhCor1&position=NC_045512.2:13417-13533&complement_wuhCor1=0&hgt.revCmplDisp_wuhCor1=0", "UCSCview")	orf1ab	13474	C	C	Synonymous		Conserved	=hyperlink("https://data.broadinstitute.org/compbio1/cav.php?a=wuhCor1_c&i=NC_045512.2;13475;1;0&p=59&e=57&w=0&cp=2&mp=Alt+Alleles:""+++++++++++++T+++++++++++++++++++++++++++T+++++++++++++++++T+++++++++++++++++C++++++T+T++T++++++++++T+++C++++++++++C+""@-59&f=C13476T", "CodAlignView")								
13494	T13494C	T	C	AC=1;AN=2544	1	orf1ab	13492	R	R	Synonymous	4way	Conserved		0.0	0.0054019818222	0.0484411542763	0.0681894360137	InSCE	=hyperlink("https://data.broadinstitute.org/compbio1/cav.php?a=wuhCor1_c&i=NC_045512.2;13493;1;0&p=59&e=57&w=0&cp=2&mp=Alt+Alleles:""+++++++++++++++++++++++T+++++++++++++++++T+++++++++++++++++C++++++T+T++T++++++++++T+++C++++++++++C+++T+++++++++++T+++""@-59&f=T13494C", "CodAlignView")	=hyperlink("http://genome.ucsc.edu/cgi-bin/hgTracks?db=wuhCor1&position=NC_045512.2:13435-13551&complement_wuhCor1=0&hgt.revCmplDisp_wuhCor1=0", "UCSCview")	orf1ab	13492	R	R	Synonymous	4way	Conserved	=hyperlink("https://data.broadinstitute.org/compbio1/cav.php?a=wuhCor1_c&i=NC_045512.2;13493;1;0&p=59&e=57&w=0&cp=2&mp=Alt+Alleles:""+++++++++++++++++++++++T+++++++++++++++++T+++++++++++++++++C++++++T+T++T++++++++++T+++C++++++++++C+++T+++++++++++T+++""@-59&f=T13494C", "CodAlignView")								
13501	C13501T	C	T	AC=1;AN=2544;AACHANGE=ORF1b:P12S	1	orf1ab	13501	P	S	Nonsynonymous		Conserved	0.0						=hyperlink("https://data.broadinstitute.org/compbio1/cav.php?a=wuhCor1_c&i=NC_045512.2;13500;1;0&p=57&e=59&w=0&cp=0&mp=Alt+Alleles:""++++++++++++++T+++++++++++++++++T+++++++++++++++++C++++++T+T++T++++++++++T+++C++++++++++C+++T+++++++++++T++++++++++++""@-57&f=C13501T", "CodAlignView")	=hyperlink("http://genome.ucsc.edu/cgi-bin/hgTracks?db=wuhCor1&position=NC_045512.2:13444-13560&complement_wuhCor1=0&hgt.revCmplDisp_wuhCor1=0", "UCSCview")	orf1ab	13501	P	S	Nonsynonymous		Conserved	=hyperlink("https://data.broadinstitute.org/compbio1/cav.php?a=wuhCor1_c&i=NC_045512.2;13500;1;0&p=57&e=59&w=0&cp=0&mp=Alt+Alleles:""++++++++++++++T+++++++++++++++++T+++++++++++++++++C++++++T+T++T++++++++++T+++C++++++++++C+++T+++++++++++T++++++++++++""@-57&f=C13501T", "CodAlignView")								
13503	G13503T	G	T	AC=2;AN=2544	2	orf1ab	13501	P	P	Synonymous	4way	Conserved		0.0	0.000640592196633	0.0100003559585	0.0681894360137	InSCE	=hyperlink("https://data.broadinstitute.org/compbio1/cav.php?a=wuhCor1_c&i=NC_045512.2;13502;1;0&p=59&e=57&w=0&cp=2&mp=Alt+Alleles:""++++++++++++++T+++++++++++++++++T+++++++++++++++++C++++++T+T++T++++++++++T+++C++++++++++C+++T+++++++++++T++++++++++++""@-59&f=G13503T", "CodAlignView")	=hyperlink("http://genome.ucsc.edu/cgi-bin/hgTracks?db=wuhCor1&position=NC_045512.2:13444-13560&complement_wuhCor1=0&hgt.revCmplDisp_wuhCor1=0", "UCSCview")	orf1ab	13501	P	P	Synonymous	4way	Conserved	=hyperlink("https://data.broadinstitute.org/compbio1/cav.php?a=wuhCor1_c&i=NC_045512.2;13502;1;0&p=59&e=57&w=0&cp=2&mp=Alt+Alleles:""++++++++++++++T+++++++++++++++++T+++++++++++++++++C++++++T+T++T++++++++++T+++C++++++++++C+++T+++++++++++T++++++++++++""@-59&f=G13503T", "CodAlignView")								
13506	C13506T	C	T	AC=1;AN=2544	1	orf1ab	13504	C	C	Synonymous		Conserved		0.0	0.000343371119851	0.00634885616556	0.00483726957461	InSCE	=hyperlink("https://data.broadinstitute.org/compbio1/cav.php?a=wuhCor1_c&i=NC_045512.2;13505;1;0&p=59&e=57&w=0&cp=2&mp=Alt+Alleles:""+++++++++++T+++++++++++++++++T+++++++++++++++++C++++++T+T++T++++++++++T+++C++++++++++C+++T+++++++++++T+++++++++++++++""@-59&f=C13506T", "CodAlignView")	=hyperlink("http://genome.ucsc.edu/cgi-bin/hgTracks?db=wuhCor1&position=NC_045512.2:13447-13563&complement_wuhCor1=0&hgt.revCmplDisp_wuhCor1=0", "UCSCview")	orf1ab	13504	C	C	Synonymous		Conserved	=hyperlink("https://data.broadinstitute.org/compbio1/cav.php?a=wuhCor1_c&i=NC_045512.2;13505;1;0&p=59&e=57&w=0&cp=2&mp=Alt+Alleles:""+++++++++++T+++++++++++++++++T+++++++++++++++++C++++++T+T++T++++++++++T+++C++++++++++C+++T+++++++++++T+++++++++++++++""@-59&f=C13506T", "CodAlignView")								
13517	C13517T	C	T	AC=2;AN=2544;AACHANGE=ORF1b:T17I	2	orf1ab	13516	T	I	Nonsynonymous			3.57527917086						=hyperlink("https://data.broadinstitute.org/compbio1/cav.php?a=wuhCor1_c&i=NC_045512.2;13516;1;0&p=58&e=58&w=0&cp=1&mp=Alt+Alleles:""+++++++++++++++++T+++++++++++++++++C++++++T+T++T++++++++++T+++C++++++++++C+++T+++++++++++T++++++++++++++++++++++T++++""@-58&f=C13517T", "CodAlignView")	=hyperlink("http://genome.ucsc.edu/cgi-bin/hgTracks?db=wuhCor1&position=NC_045512.2:13459-13575&complement_wuhCor1=0&hgt.revCmplDisp_wuhCor1=0", "UCSCview")	orf1ab	13516	T	I	Nonsynonymous			=hyperlink("https://data.broadinstitute.org/compbio1/cav.php?a=wuhCor1_c&i=NC_045512.2;13516;1;0&p=58&e=58&w=0&cp=1&mp=Alt+Alleles:""+++++++++++++++++T+++++++++++++++++C++++++T+T++T++++++++++T+++C++++++++++C+++T+++++++++++T++++++++++++++++++++++T++++""@-58&f=C13517T", "CodAlignView")								
13521	T13521C	T	C	AC=1;AN=2544	1	orf1ab	13519	S	S	Synonymous				2.38576355823	0.0828287405176			InSCE	=hyperlink("https://data.broadinstitute.org/compbio1/cav.php?a=wuhCor1_c&i=NC_045512.2;13520;1;0&p=59&e=57&w=0&cp=2&mp=Alt+Alleles:""++++++++++++++T+++++++++++++++++C++++++T+T++T++++++++++T+++C++++++++++C+++T+++++++++++T++++++++++++++++++++++T+++++++""@-59&f=T13521C", "CodAlignView")	=hyperlink("http://genome.ucsc.edu/cgi-bin/hgTracks?db=wuhCor1&position=NC_045512.2:13462-13578&complement_wuhCor1=0&hgt.revCmplDisp_wuhCor1=0", "UCSCview")	orf1ab	13519	S	S	Synonymous			=hyperlink("https://data.broadinstitute.org/compbio1/cav.php?a=wuhCor1_c&i=NC_045512.2;13520;1;0&p=59&e=57&w=0&cp=2&mp=Alt+Alleles:""++++++++++++++T+++++++++++++++++C++++++T+T++T++++++++++T+++C++++++++++C+++T+++++++++++T++++++++++++++++++++++T+++++++""@-59&f=T13521C", "CodAlignView")								
13532	T13532C	T	C	AC=1;AN=2544;AACHANGE=ORF1b:V22A	1	orf1ab	13531	V	A	Nonsynonymous		Conserved	0.0						=hyperlink("https://data.broadinstitute.org/compbio1/cav.php?a=wuhCor1_c&i=NC_045512.2;13531;1;0&p=58&e=58&w=0&cp=1&mp=Alt+Alleles:""++T+++++++++++++++++C++++++T+T++T++++++++++T+++C++++++++++C+++T+++++++++++T++++++++++++++++++++++T+++++++++++++++++++""@-58&f=T13532C", "CodAlignView")	=hyperlink("http://genome.ucsc.edu/cgi-bin/hgTracks?db=wuhCor1&position=NC_045512.2:13474-13590&complement_wuhCor1=0&hgt.revCmplDisp_wuhCor1=0", "UCSCview")	orf1ab	13531	V	A	Nonsynonymous		Conserved	=hyperlink("https://data.broadinstitute.org/compbio1/cav.php?a=wuhCor1_c&i=NC_045512.2;13531;1;0&p=58&e=58&w=0&cp=1&mp=Alt+Alleles:""++T+++++++++++++++++C++++++T+T++T++++++++++T+++C++++++++++C+++T+++++++++++T++++++++++++++++++++++T+++++++++++++++++++""@-58&f=T13532C", "CodAlignView")								
13536	C13536T	C	T	AC=23;AN=2544	23	orf1ab	13534	Y	Y	Synonymous				0.742796428081	0.632940248943	0.818094156591	1.0	InSCE	=hyperlink("https://data.broadinstitute.org/compbio1/cav.php?a=wuhCor1_c&i=NC_045512.2;13535;1;0&p=59&e=57&w=0&cp=2&mp=Alt+Alleles:""+++++++++++++++++C++++++T+T++T++++++++++T+++C++++++++++C+++T+++++++++++T++++++++++++++++++++++T++++++++++++++++++++++""@-59&f=C13536T", "CodAlignView")	=hyperlink("http://genome.ucsc.edu/cgi-bin/hgTracks?db=wuhCor1&position=NC_045512.2:13477-13593&complement_wuhCor1=0&hgt.revCmplDisp_wuhCor1=0", "UCSCview")	orf1ab	13534	Y	Y	Synonymous			=hyperlink("https://data.broadinstitute.org/compbio1/cav.php?a=wuhCor1_c&i=NC_045512.2;13535;1;0&p=59&e=57&w=0&cp=2&mp=Alt+Alleles:""+++++++++++++++++C++++++T+T++T++++++++++T+++C++++++++++C+++T+++++++++++T++++++++++++++++++++++T++++++++++++++++++++++""@-59&f=C13536T", "CodAlignView")								
13548	C13548T	C	T	AC=1;AN=2544	1	orf1ab	13546	D	D	Synonymous				1.64266567511	0.527195328259			InSCE	=hyperlink("https://data.broadinstitute.org/compbio1/cav.php?a=wuhCor1_c&i=NC_045512.2;13547;1;0&p=59&e=57&w=0&cp=2&mp=Alt+Alleles:""+++++C++++++T+T++T++++++++++T+++C++++++++++C+++T+++++++++++T++++++++++++++++++++++T++++++++++++++++++++++++++++++++++""@-59&f=C13548T", "CodAlignView")	=hyperlink("http://genome.ucsc.edu/cgi-bin/hgTracks?db=wuhCor1&position=NC_045512.2:13489-13605&complement_wuhCor1=0&hgt.revCmplDisp_wuhCor1=0", "UCSCview")	orf1ab	13546	D	D	Synonymous			=hyperlink("https://data.broadinstitute.org/compbio1/cav.php?a=wuhCor1_c&i=NC_045512.2;13547;1;0&p=59&e=57&w=0&cp=2&mp=Alt+Alleles:""+++++C++++++T+T++T++++++++++T+++C++++++++++C+++T+++++++++++T++++++++++++++++++++++T++++++++++++++++++++++++++++++++++""@-59&f=C13548T", "CodAlignView")								
13571	G13571T	G	T	AC=1;AN=2544;AACHANGE=ORF1b:G35V	1	orf1ab	13570	G	V	Nonsynonymous		Conserved	0.0						=hyperlink("https://data.broadinstitute.org/compbio1/cav.php?a=wuhCor1_c&i=NC_045512.2;13570;1;0&p=58&e=58&w=0&cp=1&mp=Alt+Alleles:""++++T+++C++++++++++C+++T+++++++++++T++++++++++++++++++++++T++++++++++++++++++++++++++++++++++++++++++++GT++T++++++T++""@-58&f=G13571T", "CodAlignView")	=hyperlink("http://genome.ucsc.edu/cgi-bin/hgTracks?db=wuhCor1&position=NC_045512.2:13513-13629&complement_wuhCor1=0&hgt.revCmplDisp_wuhCor1=0", "UCSCview")	orf1ab	13570	G	V	Nonsynonymous		Conserved	=hyperlink("https://data.broadinstitute.org/compbio1/cav.php?a=wuhCor1_c&i=NC_045512.2;13570;1;0&p=58&e=58&w=0&cp=1&mp=Alt+Alleles:""++++T+++C++++++++++C+++T+++++++++++T++++++++++++++++++++++T++++++++++++++++++++++++++++++++++++++++++++GT++T++++++T++""@-58&f=G13571T", "CodAlignView")								
13616	A13616G	A	G	AC=1;AN=2544;AACHANGE=ORF1b:K50R	1	orf1ab	13615	K	R	Nonsynonymous			7.83568205929						=hyperlink("https://data.broadinstitute.org/compbio1/cav.php?a=wuhCor1_c&i=NC_045512.2;13615;1;0&p=58&e=58&w=0&cp=1&mp=Alt+Alleles:""+++++++++++++T++++++++++++++++++++++++++++++++++++++++++++GT++T++++++T++++++++++++++++++++++++++++++++G++++T+++++++++""@-58&f=A13616G", "CodAlignView")	=hyperlink("http://genome.ucsc.edu/cgi-bin/hgTracks?db=wuhCor1&position=NC_045512.2:13558-13674&complement_wuhCor1=0&hgt.revCmplDisp_wuhCor1=0", "UCSCview")	orf1ab	13615	K	R	Nonsynonymous			=hyperlink("https://data.broadinstitute.org/compbio1/cav.php?a=wuhCor1_c&i=NC_045512.2;13615;1;0&p=58&e=58&w=0&cp=1&mp=Alt+Alleles:""+++++++++++++T++++++++++++++++++++++++++++++++++++++++++++GT++T++++++T++++++++++++++++++++++++++++++++G++++T+++++++++""@-58&f=A13616G", "CodAlignView")								
13617	G13617T	G	T	AC=1;AN=2544;AACHANGE=ORF1b:K50N	1	orf1ab	13615	K	N	Nonsynonymous			7.83568205929						=hyperlink("https://data.broadinstitute.org/compbio1/cav.php?a=wuhCor1_c&i=NC_045512.2;13616;1;0&p=59&e=57&w=0&cp=2&mp=Alt+Alleles:""+++++++++++++T++++++++++++++++++++++++++++++++++++++++++++GT++T++++++T++++++++++++++++++++++++++++++++G++++T+++++++++""@-59&f=G13617T", "CodAlignView")	=hyperlink("http://genome.ucsc.edu/cgi-bin/hgTracks?db=wuhCor1&position=NC_045512.2:13558-13674&complement_wuhCor1=0&hgt.revCmplDisp_wuhCor1=0", "UCSCview")	orf1ab	13615	K	N	Nonsynonymous			=hyperlink("https://data.broadinstitute.org/compbio1/cav.php?a=wuhCor1_c&i=NC_045512.2;13616;1;0&p=59&e=57&w=0&cp=2&mp=Alt+Alleles:""+++++++++++++T++++++++++++++++++++++++++++++++++++++++++++GT++T++++++T++++++++++++++++++++++++++++++++G++++T+++++++++""@-59&f=G13617T", "CodAlignView")								
13620	C13620T	C	T	AC=1;AN=2544	1	orf1ab	13618	D	D	Synonymous				0.839597237725	0.838987048555	0.948950652155	1.0		=hyperlink("https://data.broadinstitute.org/compbio1/cav.php?a=wuhCor1_c&i=NC_045512.2;13619;1;0&p=59&e=57&w=0&cp=2&mp=Alt+Alleles:""++++++++++T++++++++++++++++++++++++++++++++++++++++++++GT++T++++++T++++++++++++++++++++++++++++++++G++++T++++++++++++""@-59&f=C13620T", "CodAlignView")	=hyperlink("http://genome.ucsc.edu/cgi-bin/hgTracks?db=wuhCor1&position=NC_045512.2:13561-13677&complement_wuhCor1=0&hgt.revCmplDisp_wuhCor1=0", "UCSCview")	orf1ab	13618	D	D	Synonymous			=hyperlink("https://data.broadinstitute.org/compbio1/cav.php?a=wuhCor1_c&i=NC_045512.2;13619;1;0&p=59&e=57&w=0&cp=2&mp=Alt+Alleles:""++++++++++T++++++++++++++++++++++++++++++++++++++++++++GT++T++++++T++++++++++++++++++++++++++++++++G++++T++++++++++++""@-59&f=C13620T", "CodAlignView")								
13627	G13627T	G	T	AC=2;AN=2544;AACHANGE=ORF1b:D54Y	2	orf1ab	13627	D	Y	Nonsynonymous			1.15247462605						=hyperlink("https://data.broadinstitute.org/compbio1/cav.php?a=wuhCor1_c&i=NC_045512.2;13626;1;0&p=57&e=59&w=0&cp=0&mp=Alt+Alleles:""+T++++++++++++++++++++++++++++++++++++++++++++GT++T++++++T++++++++++++++++++++++++++++++++G++++T+++++++++++++G++++AGA""@-57&f=G13627T", "CodAlignView")	=hyperlink("http://genome.ucsc.edu/cgi-bin/hgTracks?db=wuhCor1&position=NC_045512.2:13570-13686&complement_wuhCor1=0&hgt.revCmplDisp_wuhCor1=0", "UCSCview")	orf1ab	13627	D	Y	Nonsynonymous			=hyperlink("https://data.broadinstitute.org/compbio1/cav.php?a=wuhCor1_c&i=NC_045512.2;13626;1;0&p=57&e=59&w=0&cp=0&mp=Alt+Alleles:""+T++++++++++++++++++++++++++++++++++++++++++++GT++T++++++T++++++++++++++++++++++++++++++++G++++T+++++++++++++G++++AGA""@-57&f=G13627T", "CodAlignView")								
13660	A13660G	A	G	AC=1;AN=2544;AACHANGE=ORF1b:R65G	1	orf1ab	13660	R	G	Nonsynonymous		Conserved	0.0						=hyperlink("https://data.broadinstitute.org/compbio1/cav.php?a=wuhCor1_c&i=NC_045512.2;13659;1;0&p=57&e=59&w=0&cp=0&mp=Alt+Alleles:""+++++++++++++GT++T++++++T++++++++++++++++++++++++++++++++G++++T+++++++++++++G++++AGAT+++++TT+++++++++++++++++G+++++++""@-57&f=A13660G", "CodAlignView")	=hyperlink("http://genome.ucsc.edu/cgi-bin/hgTracks?db=wuhCor1&position=NC_045512.2:13603-13719&complement_wuhCor1=0&hgt.revCmplDisp_wuhCor1=0", "UCSCview")	orf1ab	13660	R	G	Nonsynonymous		Conserved	=hyperlink("https://data.broadinstitute.org/compbio1/cav.php?a=wuhCor1_c&i=NC_045512.2;13659;1;0&p=57&e=59&w=0&cp=0&mp=Alt+Alleles:""+++++++++++++GT++T++++++T++++++++++++++++++++++++++++++++G++++T+++++++++++++G++++AGAT+++++TT+++++++++++++++++G+++++++""@-57&f=A13660G", "CodAlignView")								
13665	C13665T	C	T	AC=1;AN=2544	1	orf1ab	13663	H	H	Synonymous				0.827383740745	0.757802342674	0.902819640174	1.0		=hyperlink("https://data.broadinstitute.org/compbio1/cav.php?a=wuhCor1_c&i=NC_045512.2;13664;1;0&p=59&e=57&w=0&cp=2&mp=Alt+Alleles:""++++++++++GT++T++++++T++++++++++++++++++++++++++++++++G++++T+++++++++++++G++++AGAT+++++TT+++++++++++++++++G++++++++++""@-59&f=C13665T", "CodAlignView")	=hyperlink("http://genome.ucsc.edu/cgi-bin/hgTracks?db=wuhCor1&position=NC_045512.2:13606-13722&complement_wuhCor1=0&hgt.revCmplDisp_wuhCor1=0", "UCSCview")	orf1ab	13663	H	H	Synonymous			=hyperlink("https://data.broadinstitute.org/compbio1/cav.php?a=wuhCor1_c&i=NC_045512.2;13664;1;0&p=59&e=57&w=0&cp=2&mp=Alt+Alleles:""++++++++++GT++T++++++T++++++++++++++++++++++++++++++++G++++T+++++++++++++G++++AGAT+++++TT+++++++++++++++++G++++++++++""@-59&f=C13665T", "CodAlignView")								
13679	A13679G	A	G	AC=1;AN=2544;AACHANGE=ORF1b:Y71C	1	orf1ab	13678	Y	C	Nonsynonymous		Conserved	0.0						=hyperlink("https://data.broadinstitute.org/compbio1/cav.php?a=wuhCor1_c&i=NC_045512.2;13678;1;0&p=58&e=58&w=0&cp=1&mp=Alt+Alleles:""++++++T++++++++++++++++++++++++++++++++G++++T+++++++++++++G++++AGAT+++++TT+++++++++++++++++G+++++++++++++++++T+++++++""@-58&f=A13679G", "CodAlignView")	=hyperlink("http://genome.ucsc.edu/cgi-bin/hgTracks?db=wuhCor1&position=NC_045512.2:13621-13737&complement_wuhCor1=0&hgt.revCmplDisp_wuhCor1=0", "UCSCview")	orf1ab	13678	Y	C	Nonsynonymous		Conserved	=hyperlink("https://data.broadinstitute.org/compbio1/cav.php?a=wuhCor1_c&i=NC_045512.2;13678;1;0&p=58&e=58&w=0&cp=1&mp=Alt+Alleles:""++++++T++++++++++++++++++++++++++++++++G++++T+++++++++++++G++++AGAT+++++TT+++++++++++++++++G+++++++++++++++++T+++++++""@-58&f=A13679G", "CodAlignView")								
13684	C13684A	C	A	AC=1;AN=2544;AACHANGE=ORF1b:H73S	1	orf1ab	13684	H	N	Nonsynonymous		Conserved	0.0						=hyperlink("https://data.broadinstitute.org/compbio1/cav.php?a=wuhCor1_c&i=NC_045512.2;13683;1;0&p=57&e=59&w=0&cp=0&mp=Alt+Alleles:""T++++++++++++++++++++++++++++++++G++++T+++++++++++++G++++AGAT+++++TT+++++++++++++++++G+++++++++++++++++T+++++++++++++""@-57&f=C13684A", "CodAlignView")	=hyperlink("http://genome.ucsc.edu/cgi-bin/hgTracks?db=wuhCor1&position=NC_045512.2:13627-13743&complement_wuhCor1=0&hgt.revCmplDisp_wuhCor1=0", "UCSCview")	orf1ab	13684	H	N	Nonsynonymous		Conserved	=hyperlink("https://data.broadinstitute.org/compbio1/cav.php?a=wuhCor1_c&i=NC_045512.2;13683;1;0&p=57&e=59&w=0&cp=0&mp=Alt+Alleles:""T++++++++++++++++++++++++++++++++G++++T+++++++++++++G++++AGAT+++++TT+++++++++++++++++G+++++++++++++++++T+++++++++++++""@-57&f=C13684A", "CodAlignView")								
13685	A13685G	A	G	AC=1;AN=2544;AACHANGE=ORF1b:H73S	1	orf1ab	13684	H	R	Nonsynonymous		Conserved	0.0						=hyperlink("https://data.broadinstitute.org/compbio1/cav.php?a=wuhCor1_c&i=NC_045512.2;13684;1;0&p=58&e=58&w=0&cp=1&mp=Alt+Alleles:""T++++++++++++++++++++++++++++++++G++++T+++++++++++++G++++AGAT+++++TT+++++++++++++++++G+++++++++++++++++T+++++++++++++""@-58&f=A13685G", "CodAlignView")	=hyperlink("http://genome.ucsc.edu/cgi-bin/hgTracks?db=wuhCor1&position=NC_045512.2:13627-13743&complement_wuhCor1=0&hgt.revCmplDisp_wuhCor1=0", "UCSCview")	orf1ab	13684	H	R	Nonsynonymous		Conserved	=hyperlink("https://data.broadinstitute.org/compbio1/cav.php?a=wuhCor1_c&i=NC_045512.2;13684;1;0&p=58&e=58&w=0&cp=1&mp=Alt+Alleles:""T++++++++++++++++++++++++++++++++G++++T+++++++++++++G++++AGAT+++++TT+++++++++++++++++G+++++++++++++++++T+++++++++++++""@-58&f=A13685G", "CodAlignView")								
13686	T13686A	T	A	AC=2;AN=2544;AACHANGE=ORF1b:H73Q	2	orf1ab	13684	H	Q	Nonsynonymous		Conserved	0.0						=hyperlink("https://data.broadinstitute.org/compbio1/cav.php?a=wuhCor1_c&i=NC_045512.2;13685;1;0&p=59&e=57&w=0&cp=2&mp=Alt+Alleles:""T++++++++++++++++++++++++++++++++G++++T+++++++++++++G++++AGAT+++++TT+++++++++++++++++G+++++++++++++++++T+++++++++++++""@-59&f=T13686A", "CodAlignView")	=hyperlink("http://genome.ucsc.edu/cgi-bin/hgTracks?db=wuhCor1&position=NC_045512.2:13627-13743&complement_wuhCor1=0&hgt.revCmplDisp_wuhCor1=0", "UCSCview")	orf1ab	13684	H	Q	Nonsynonymous		Conserved	=hyperlink("https://data.broadinstitute.org/compbio1/cav.php?a=wuhCor1_c&i=NC_045512.2;13685;1;0&p=59&e=57&w=0&cp=2&mp=Alt+Alleles:""T++++++++++++++++++++++++++++++++G++++T+++++++++++++G++++AGAT+++++TT+++++++++++++++++G+++++++++++++++++T+++++++++++++""@-59&f=T13686A", "CodAlignView")								
13687	G13687T	G	T	AC=2;AN=2544;AACHANGE=ORF1b:E74*	2	orf1ab	13687	E	*	Nonsynonymous		Conserved	0.0						=hyperlink("https://data.broadinstitute.org/compbio1/cav.php?a=wuhCor1_c&i=NC_045512.2;13686;1;0&p=57&e=59&w=0&cp=0&mp=Alt+Alleles:""++++++++++++++++++++++++++++++G++++T+++++++++++++G++++AGAT+++++TT+++++++++++++++++G+++++++++++++++++T++++++++++++++++""@-57&f=G13687T", "CodAlignView")	=hyperlink("http://genome.ucsc.edu/cgi-bin/hgTracks?db=wuhCor1&position=NC_045512.2:13630-13746&complement_wuhCor1=0&hgt.revCmplDisp_wuhCor1=0", "UCSCview")	orf1ab	13687	E	*	Nonsynonymous		Conserved	=hyperlink("https://data.broadinstitute.org/compbio1/cav.php?a=wuhCor1_c&i=NC_045512.2;13686;1;0&p=57&e=59&w=0&cp=0&mp=Alt+Alleles:""++++++++++++++++++++++++++++++G++++T+++++++++++++G++++AGAT+++++TT+++++++++++++++++G+++++++++++++++++T++++++++++++++++""@-57&f=G13687T", "CodAlignView")								
13693	A13693T	A	T	AC=3;AN=2544;AACHANGE=ORF1b:T76S	3	orf1ab	13693	T	S	Nonsynonymous			6.58328250325						=hyperlink("https://data.broadinstitute.org/compbio1/cav.php?a=wuhCor1_c&i=NC_045512.2;13692;1;0&p=57&e=59&w=0&cp=0&mp=Alt+Alleles:""++++++++++++++++++++++++G++++T+++++++++++++G++++AGAT+++++TT+++++++++++++++++G+++++++++++++++++T++++++++++++++++++++++""@-57&f=A13693T", "CodAlignView")	=hyperlink("http://genome.ucsc.edu/cgi-bin/hgTracks?db=wuhCor1&position=NC_045512.2:13636-13752&complement_wuhCor1=0&hgt.revCmplDisp_wuhCor1=0", "UCSCview")	orf1ab	13693	T	S	Nonsynonymous			=hyperlink("https://data.broadinstitute.org/compbio1/cav.php?a=wuhCor1_c&i=NC_045512.2;13692;1;0&p=57&e=59&w=0&cp=0&mp=Alt+Alleles:""++++++++++++++++++++++++G++++T+++++++++++++G++++AGAT+++++TT+++++++++++++++++G+++++++++++++++++T++++++++++++++++++++++""@-57&f=A13693T", "CodAlignView")								
13694	C13694T	C	T	AC=4;AN=2544;AACHANGE=ORF1b:T76I	4	orf1ab	13693	T	I	Nonsynonymous			6.58328250325						=hyperlink("https://data.broadinstitute.org/compbio1/cav.php?a=wuhCor1_c&i=NC_045512.2;13693;1;0&p=58&e=58&w=0&cp=1&mp=Alt+Alleles:""++++++++++++++++++++++++G++++T+++++++++++++G++++AGAT+++++TT+++++++++++++++++G+++++++++++++++++T++++++++++++++++++++++""@-58&f=C13694T", "CodAlignView")	=hyperlink("http://genome.ucsc.edu/cgi-bin/hgTracks?db=wuhCor1&position=NC_045512.2:13636-13752&complement_wuhCor1=0&hgt.revCmplDisp_wuhCor1=0", "UCSCview")	orf1ab	13693	T	I	Nonsynonymous			=hyperlink("https://data.broadinstitute.org/compbio1/cav.php?a=wuhCor1_c&i=NC_045512.2;13693;1;0&p=58&e=58&w=0&cp=1&mp=Alt+Alleles:""++++++++++++++++++++++++G++++T+++++++++++++G++++AGAT+++++TT+++++++++++++++++G+++++++++++++++++T++++++++++++++++++++++""@-58&f=C13694T", "CodAlignView")								
13712	A13712G	A	G	AC=1;AN=2544;AACHANGE=ORF1b:K82R	1	orf1ab	13711	K	R	Nonsynonymous		Conserved	0.0						=hyperlink("https://data.broadinstitute.org/compbio1/cav.php?a=wuhCor1_c&i=NC_045512.2;13711;1;0&p=58&e=58&w=0&cp=1&mp=Alt+Alleles:""++++++G++++T+++++++++++++G++++AGAT+++++TT+++++++++++++++++G+++++++++++++++++T+++++++++++++++++++++++++++++++++++++G++""@-58&f=A13712G", "CodAlignView")	=hyperlink("http://genome.ucsc.edu/cgi-bin/hgTracks?db=wuhCor1&position=NC_045512.2:13654-13770&complement_wuhCor1=0&hgt.revCmplDisp_wuhCor1=0", "UCSCview")	orf1ab	13711	K	R	Nonsynonymous		Conserved	=hyperlink("https://data.broadinstitute.org/compbio1/cav.php?a=wuhCor1_c&i=NC_045512.2;13711;1;0&p=58&e=58&w=0&cp=1&mp=Alt+Alleles:""++++++G++++T+++++++++++++G++++AGAT+++++TT+++++++++++++++++G+++++++++++++++++T+++++++++++++++++++++++++++++++++++++G++""@-58&f=A13712G", "CodAlignView")								
13730	C13730T	C	T	AC=13;AN=2544;AACHANGE=ORF1b:A88V	13	orf1ab	13729	A	V	Nonsynonymous		Conserved	0.0						=hyperlink("https://data.broadinstitute.org/compbio1/cav.php?a=wuhCor1_c&i=NC_045512.2;13729;1;0&p=58&e=58&w=0&cp=1&mp=Alt+Alleles:""+++++++G++++AGAT+++++TT+++++++++++++++++G+++++++++++++++++T+++++++++++++++++++++++++++++++++++++G+++++++++++G++++++++""@-58&f=C13730T", "CodAlignView")	=hyperlink("http://genome.ucsc.edu/cgi-bin/hgTracks?db=wuhCor1&position=NC_045512.2:13672-13788&complement_wuhCor1=0&hgt.revCmplDisp_wuhCor1=0", "UCSCview")	orf1ab	13729	A	V	Nonsynonymous		Conserved	=hyperlink("https://data.broadinstitute.org/compbio1/cav.php?a=wuhCor1_c&i=NC_045512.2;13729;1;0&p=58&e=58&w=0&cp=1&mp=Alt+Alleles:""+++++++G++++AGAT+++++TT+++++++++++++++++G+++++++++++++++++T+++++++++++++++++++++++++++++++++++++G+++++++++++G++++++++""@-58&f=C13730T", "CodAlignView")								
13768	A13768G	A	G	AC=1;AN=2544;AACHANGE=ORF1b:M101V	1	orf1ab	13768	M	V	Nonsynonymous		Conserved	0.0						=hyperlink("https://data.broadinstitute.org/compbio1/cav.php?a=wuhCor1_c&i=NC_045512.2;13767;1;0&p=57&e=59&w=0&cp=0&mp=Alt+Alleles:""+G+++++++++++++++++T+++++++++++++++++++++++++++++++++++++G+++++++++++G+++++++++++++++++++++++++++++++++++++++++++++++""@-57&f=A13768G", "CodAlignView")	=hyperlink("http://genome.ucsc.edu/cgi-bin/hgTracks?db=wuhCor1&position=NC_045512.2:13711-13827&complement_wuhCor1=0&hgt.revCmplDisp_wuhCor1=0", "UCSCview")	orf1ab	13768	M	V	Nonsynonymous		Conserved	=hyperlink("https://data.broadinstitute.org/compbio1/cav.php?a=wuhCor1_c&i=NC_045512.2;13767;1;0&p=57&e=59&w=0&cp=0&mp=Alt+Alleles:""+G+++++++++++++++++T+++++++++++++++++++++++++++++++++++++G+++++++++++G+++++++++++++++++++++++++++++++++++++++++++++++""@-57&f=A13768G", "CodAlignView")								
13780	A13780G	A	G	AC=1;AN=2544;AACHANGE=ORF1b:I105V	1	orf1ab	13780	I	V	Nonsynonymous		Conserved	0.0						=hyperlink("https://data.broadinstitute.org/compbio1/cav.php?a=wuhCor1_c&i=NC_045512.2;13779;1;0&p=57&e=59&w=0&cp=0&mp=Alt+Alleles:""+++++++T+++++++++++++++++++++++++++++++++++++G+++++++++++G+++++++++++++++++++++++++++++++++++++++++++++++++++++++++++""@-57&f=A13780G", "CodAlignView")	=hyperlink("http://genome.ucsc.edu/cgi-bin/hgTracks?db=wuhCor1&position=NC_045512.2:13723-13839&complement_wuhCor1=0&hgt.revCmplDisp_wuhCor1=0", "UCSCview")	orf1ab	13780	I	V	Nonsynonymous		Conserved	=hyperlink("https://data.broadinstitute.org/compbio1/cav.php?a=wuhCor1_c&i=NC_045512.2;13779;1;0&p=57&e=59&w=0&cp=0&mp=Alt+Alleles:""+++++++T+++++++++++++++++++++++++++++++++++++G+++++++++++G+++++++++++++++++++++++++++++++++++++++++++++++++++++++++++""@-57&f=A13780G", "CodAlignView")								
13845	T13845C	T	C	AC=1;AN=2544	1	orf1ab	13843	D	D	Synonymous				4.5707105305	0.00342266950877				=hyperlink("https://data.broadinstitute.org/compbio1/cav.php?a=wuhCor1_c&i=NC_045512.2;13844;1;0&p=59&e=57&w=0&cp=2&mp=Alt+Alleles:""+++++++++++++++++++++++++++++++++++++++++++++++++++++++++++C++++++++++++++T+T++++++++++++++++++++++++++++++++++++++++""@-59&f=T13845C", "CodAlignView")	=hyperlink("http://genome.ucsc.edu/cgi-bin/hgTracks?db=wuhCor1&position=NC_045512.2:13786-13902&complement_wuhCor1=0&hgt.revCmplDisp_wuhCor1=0", "UCSCview")	orf1ab	13843	D	D	Synonymous			=hyperlink("https://data.broadinstitute.org/compbio1/cav.php?a=wuhCor1_c&i=NC_045512.2;13844;1;0&p=59&e=57&w=0&cp=2&mp=Alt+Alleles:""+++++++++++++++++++++++++++++++++++++++++++++++++++++++++++C++++++++++++++T+T++++++++++++++++++++++++++++++++++++++++""@-59&f=T13845C", "CodAlignView")								
13860	C13860T	C	T	AC=1;AN=2544	1	orf1ab	13858	D	D	Synonymous				7.01144605259	0.000454466680674				=hyperlink("https://data.broadinstitute.org/compbio1/cav.php?a=wuhCor1_c&i=NC_045512.2;13859;1;0&p=59&e=57&w=0&cp=2&mp=Alt+Alleles:""++++++++++++++++++++++++++++++++++++++++++++C++++++++++++++T+T+++++++++++++++++++++++++++++++++++++++++++++++++++++++""@-59&f=C13860T", "CodAlignView")	=hyperlink("http://genome.ucsc.edu/cgi-bin/hgTracks?db=wuhCor1&position=NC_045512.2:13801-13917&complement_wuhCor1=0&hgt.revCmplDisp_wuhCor1=0", "UCSCview")	orf1ab	13858	D	D	Synonymous			=hyperlink("https://data.broadinstitute.org/compbio1/cav.php?a=wuhCor1_c&i=NC_045512.2;13859;1;0&p=59&e=57&w=0&cp=2&mp=Alt+Alleles:""++++++++++++++++++++++++++++++++++++++++++++C++++++++++++++T+T+++++++++++++++++++++++++++++++++++++++++++++++++++++++""@-59&f=C13860T", "CodAlignView")								
13862	C13862T	C	T	AC=3;AN=2544;AACHANGE=ORF1b:T132I	3	orf1ab	13861	T	I	Nonsynonymous			2.44686783359						=hyperlink("https://data.broadinstitute.org/compbio1/cav.php?a=wuhCor1_c&i=NC_045512.2;13861;1;0&p=58&e=58&w=0&cp=1&mp=Alt+Alleles:""+++++++++++++++++++++++++++++++++++++++++C++++++++++++++T+T++++++++++++++++++++++++++++++++++++++++++++++++++++++++++""@-58&f=C13862T", "CodAlignView")	=hyperlink("http://genome.ucsc.edu/cgi-bin/hgTracks?db=wuhCor1&position=NC_045512.2:13804-13920&complement_wuhCor1=0&hgt.revCmplDisp_wuhCor1=0", "UCSCview")	orf1ab	13861	T	I	Nonsynonymous			=hyperlink("https://data.broadinstitute.org/compbio1/cav.php?a=wuhCor1_c&i=NC_045512.2;13861;1;0&p=58&e=58&w=0&cp=1&mp=Alt+Alleles:""+++++++++++++++++++++++++++++++++++++++++C++++++++++++++T+T++++++++++++++++++++++++++++++++++++++++++++++++++++++++++""@-58&f=C13862T", "CodAlignView")								
13921	G13921T	G	T	AC=1;AN=2544;AACHANGE=ORF1b:D152Y	1	orf1ab	13921	D	Y	Nonsynonymous		Conserved	0.0						=hyperlink("https://data.broadinstitute.org/compbio1/cav.php?a=wuhCor1_c&i=NC_045512.2;13920;1;0&p=57&e=59&w=0&cp=0&mp=Alt+Alleles:""+++++++++++++++++++++++++++++++++++++++++++++++++++++++++TT++++++C+++++++++++++++T+T++++++++++++++++++A++++++++A+++++""@-57&f=G13921T", "CodAlignView")	=hyperlink("http://genome.ucsc.edu/cgi-bin/hgTracks?db=wuhCor1&position=NC_045512.2:13864-13980&complement_wuhCor1=0&hgt.revCmplDisp_wuhCor1=0", "UCSCview")	orf1ab	13921	D	Y	Nonsynonymous		Conserved	=hyperlink("https://data.broadinstitute.org/compbio1/cav.php?a=wuhCor1_c&i=NC_045512.2;13920;1;0&p=57&e=59&w=0&cp=0&mp=Alt+Alleles:""+++++++++++++++++++++++++++++++++++++++++++++++++++++++++TT++++++C+++++++++++++++T+T++++++++++++++++++A++++++++A+++++""@-57&f=G13921T", "CodAlignView")								
13922	A13922T	A	T	AC=2;AN=2544;AACHANGE=ORF1b:D152V	2	orf1ab	13921	D	V	Nonsynonymous		Conserved	0.0						=hyperlink("https://data.broadinstitute.org/compbio1/cav.php?a=wuhCor1_c&i=NC_045512.2;13921;1;0&p=58&e=58&w=0&cp=1&mp=Alt+Alleles:""+++++++++++++++++++++++++++++++++++++++++++++++++++++++++TT++++++C+++++++++++++++T+T++++++++++++++++++A++++++++A+++++""@-58&f=A13922T", "CodAlignView")	=hyperlink("http://genome.ucsc.edu/cgi-bin/hgTracks?db=wuhCor1&position=NC_045512.2:13864-13980&complement_wuhCor1=0&hgt.revCmplDisp_wuhCor1=0", "UCSCview")	orf1ab	13921	D	V	Nonsynonymous		Conserved	=hyperlink("https://data.broadinstitute.org/compbio1/cav.php?a=wuhCor1_c&i=NC_045512.2;13921;1;0&p=58&e=58&w=0&cp=1&mp=Alt+Alleles:""+++++++++++++++++++++++++++++++++++++++++++++++++++++++++TT++++++C+++++++++++++++T+T++++++++++++++++++A++++++++A+++++""@-58&f=A13922T", "CodAlignView")								
13929	T13929C	T	C	AC=26;AN=2544	26	orf1ab	13927	Y	Y	Synonymous				0.917322437827	0.91080004358	0.961383985903	1.0		=hyperlink("https://data.broadinstitute.org/compbio1/cav.php?a=wuhCor1_c&i=NC_045512.2;13928;1;0&p=59&e=57&w=0&cp=2&mp=Alt+Alleles:""+++++++++++++++++++++++++++++++++++++++++++++++++++TT++++++C+++++++++++++++T+T++++++++++++++++++A++++++++A+++++++++++""@-59&f=T13929C", "CodAlignView")	=hyperlink("http://genome.ucsc.edu/cgi-bin/hgTracks?db=wuhCor1&position=NC_045512.2:13870-13986&complement_wuhCor1=0&hgt.revCmplDisp_wuhCor1=0", "UCSCview")	orf1ab	13927	Y	Y	Synonymous			=hyperlink("https://data.broadinstitute.org/compbio1/cav.php?a=wuhCor1_c&i=NC_045512.2;13928;1;0&p=59&e=57&w=0&cp=2&mp=Alt+Alleles:""+++++++++++++++++++++++++++++++++++++++++++++++++++TT++++++C+++++++++++++++T+T++++++++++++++++++A++++++++A+++++++++++""@-59&f=T13929C", "CodAlignView")								
13945	C13945T	C	T	AC=1;AN=2544;AACHANGE=ORF1b:P160S	1	orf1ab	13945	P	S	Nonsynonymous		Conserved	0.0						=hyperlink("https://data.broadinstitute.org/compbio1/cav.php?a=wuhCor1_c&i=NC_045512.2;13944;1;0&p=57&e=59&w=0&cp=0&mp=Alt+Alleles:""+++++++++++++++++++++++++++++++++TT++++++C+++++++++++++++T+T++++++++++++++++++A++++++++A+++++++++++++++++++++++++++++""@-57&f=C13945T", "CodAlignView")	=hyperlink("http://genome.ucsc.edu/cgi-bin/hgTracks?db=wuhCor1&position=NC_045512.2:13888-14004&complement_wuhCor1=0&hgt.revCmplDisp_wuhCor1=0", "UCSCview")	orf1ab	13945	P	S	Nonsynonymous		Conserved	=hyperlink("https://data.broadinstitute.org/compbio1/cav.php?a=wuhCor1_c&i=NC_045512.2;13944;1;0&p=57&e=59&w=0&cp=0&mp=Alt+Alleles:""+++++++++++++++++++++++++++++++++TT++++++C+++++++++++++++T+T++++++++++++++++++A++++++++A+++++++++++++++++++++++++++++""@-57&f=C13945T", "CodAlignView")								
13947	A13947T	A	T	AC=6;AN=2544	6	orf1ab	13945	P	P	Synonymous	4way			0.248155434121	0.111137448468	0.323692460174	0.674819435136		=hyperlink("https://data.broadinstitute.org/compbio1/cav.php?a=wuhCor1_c&i=NC_045512.2;13946;1;0&p=59&e=57&w=0&cp=2&mp=Alt+Alleles:""+++++++++++++++++++++++++++++++++TT++++++C+++++++++++++++T+T++++++++++++++++++A++++++++A+++++++++++++++++++++++++++++""@-59&f=A13947T", "CodAlignView")	=hyperlink("http://genome.ucsc.edu/cgi-bin/hgTracks?db=wuhCor1&position=NC_045512.2:13888-14004&complement_wuhCor1=0&hgt.revCmplDisp_wuhCor1=0", "UCSCview")	orf1ab	13945	P	P	Synonymous	4way		=hyperlink("https://data.broadinstitute.org/compbio1/cav.php?a=wuhCor1_c&i=NC_045512.2;13946;1;0&p=59&e=57&w=0&cp=2&mp=Alt+Alleles:""+++++++++++++++++++++++++++++++++TT++++++C+++++++++++++++T+T++++++++++++++++++A++++++++A+++++++++++++++++++++++++++++""@-59&f=A13947T", "CodAlignView")								
13966	G13966A	G	A	AC=1;AN=2544;AACHANGE=ORF1b:A167T	1	orf1ab	13966	A	T	Nonsynonymous		Conserved	0.0						=hyperlink("https://data.broadinstitute.org/compbio1/cav.php?a=wuhCor1_c&i=NC_045512.2;13965;1;0&p=57&e=59&w=0&cp=0&mp=Alt+Alleles:""++++++++++++TT++++++C+++++++++++++++T+T++++++++++++++++++A++++++++A++++++++++++++++++++++++++++++++++++++++++++++++++""@-57&f=G13966A", "CodAlignView")	=hyperlink("http://genome.ucsc.edu/cgi-bin/hgTracks?db=wuhCor1&position=NC_045512.2:13909-14025&complement_wuhCor1=0&hgt.revCmplDisp_wuhCor1=0", "UCSCview")	orf1ab	13966	A	T	Nonsynonymous		Conserved	=hyperlink("https://data.broadinstitute.org/compbio1/cav.php?a=wuhCor1_c&i=NC_045512.2;13965;1;0&p=57&e=59&w=0&cp=0&mp=Alt+Alleles:""++++++++++++TT++++++C+++++++++++++++T+T++++++++++++++++++A++++++++A++++++++++++++++++++++++++++++++++++++++++++++++++""@-57&f=G13966A", "CodAlignView")								
13975	G13975A	G	A	AC=1;AN=2544;AACHANGE=ORF1b:G170S	1	orf1ab	13975	G	S	Nonsynonymous		Conserved	0.0						=hyperlink("https://data.broadinstitute.org/compbio1/cav.php?a=wuhCor1_c&i=NC_045512.2;13974;1;0&p=57&e=59&w=0&cp=0&mp=Alt+Alleles:""+++TT++++++C+++++++++++++++T+T++++++++++++++++++A++++++++A+++++++++++++++++++++++++++++++++++++++++++++++++++++++++++""@-57&f=G13975A", "CodAlignView")	=hyperlink("http://genome.ucsc.edu/cgi-bin/hgTracks?db=wuhCor1&position=NC_045512.2:13918-14034&complement_wuhCor1=0&hgt.revCmplDisp_wuhCor1=0", "UCSCview")	orf1ab	13975	G	S	Nonsynonymous		Conserved	=hyperlink("https://data.broadinstitute.org/compbio1/cav.php?a=wuhCor1_c&i=NC_045512.2;13974;1;0&p=57&e=59&w=0&cp=0&mp=Alt+Alleles:""+++TT++++++C+++++++++++++++T+T++++++++++++++++++A++++++++A+++++++++++++++++++++++++++++++++++++++++++++++++++++++++++""@-57&f=G13975A", "CodAlignView")								
14120	C14120T	C	T	AC=1;AN=2544;AACHANGE=ORF1b:P218L	1	orf1ab	14119	P	L	Nonsynonymous			2.53066920684						=hyperlink("https://data.broadinstitute.org/compbio1/cav.php?a=wuhCor1_c&i=NC_045512.2;14119;1;0&p=58&e=58&w=0&cp=1&mp=Alt+Alleles:""++++++++++++++++++++++++++++++++++++++++++++++++++++++++++T+T+++++++++++++++++++++++++++++++++++++++++++++++++++++++T""@-58&f=C14120T", "CodAlignView")	=hyperlink("http://genome.ucsc.edu/cgi-bin/hgTracks?db=wuhCor1&position=NC_045512.2:14062-14178&complement_wuhCor1=0&hgt.revCmplDisp_wuhCor1=0", "UCSCview")	orf1ab	14119	P	L	Nonsynonymous			=hyperlink("https://data.broadinstitute.org/compbio1/cav.php?a=wuhCor1_c&i=NC_045512.2;14119;1;0&p=58&e=58&w=0&cp=1&mp=Alt+Alleles:""++++++++++++++++++++++++++++++++++++++++++++++++++++++++++T+T+++++++++++++++++++++++++++++++++++++++++++++++++++++++T""@-58&f=C14120T", "CodAlignView")								
14122	G14122T	G	T	AC=1;AN=2544;AACHANGE=ORF1b:G219C	1	orf1ab	14122	G	C	Nonsynonymous		Conserved	0.0						=hyperlink("https://data.broadinstitute.org/compbio1/cav.php?a=wuhCor1_c&i=NC_045512.2;14121;1;0&p=57&e=59&w=0&cp=0&mp=Alt+Alleles:""+++++++++++++++++++++++++++++++++++++++++++++++++++++++T+T+++++++++++++++++++++++++++++++++++++++++++++++++++++++T+++""@-57&f=G14122T", "CodAlignView")	=hyperlink("http://genome.ucsc.edu/cgi-bin/hgTracks?db=wuhCor1&position=NC_045512.2:14065-14181&complement_wuhCor1=0&hgt.revCmplDisp_wuhCor1=0", "UCSCview")	orf1ab	14122	G	C	Nonsynonymous		Conserved	=hyperlink("https://data.broadinstitute.org/compbio1/cav.php?a=wuhCor1_c&i=NC_045512.2;14121;1;0&p=57&e=59&w=0&cp=0&mp=Alt+Alleles:""+++++++++++++++++++++++++++++++++++++++++++++++++++++++T+T+++++++++++++++++++++++++++++++++++++++++++++++++++++++T+++""@-57&f=G14122T", "CodAlignView")								
14178	C14178T	C	T	AC=1;AN=2544	1	orf1ab	14176	T	T	Synonymous	4way			2.66243123931	0.0492715234888				=hyperlink("https://data.broadinstitute.org/compbio1/cav.php?a=wuhCor1_c&i=NC_045512.2;14177;1;0&p=59&e=57&w=0&cp=2&mp=Alt+Alleles:""+T+T+++++++++++++++++++++++++++++++++++++++++++++++++++++++T++++++++++++++++A+++++++++++++++++++++++++++++++++T++++++""@-59&f=C14178T", "CodAlignView")	=hyperlink("http://genome.ucsc.edu/cgi-bin/hgTracks?db=wuhCor1&position=NC_045512.2:14119-14235&complement_wuhCor1=0&hgt.revCmplDisp_wuhCor1=0", "UCSCview")	orf1ab	14176	T	T	Synonymous	4way		=hyperlink("https://data.broadinstitute.org/compbio1/cav.php?a=wuhCor1_c&i=NC_045512.2;14177;1;0&p=59&e=57&w=0&cp=2&mp=Alt+Alleles:""+T+T+++++++++++++++++++++++++++++++++++++++++++++++++++++++T++++++++++++++++A+++++++++++++++++++++++++++++++++T++++++""@-59&f=C14178T", "CodAlignView")								
14195	C14195A	C	A	AC=1;AN=2544;AACHANGE=ORF1b:T243N	1	orf1ab	14194	T	N	Nonsynonymous			2.55872698924						=hyperlink("https://data.broadinstitute.org/compbio1/cav.php?a=wuhCor1_c&i=NC_045512.2;14194;1;0&p=58&e=58&w=0&cp=1&mp=Alt+Alleles:""+++++++++++++++++++++++++++++++++++++++++T++++++++++++++++A+++++++++++++++++++++++++++++++++T++++++++++++++++++++++++""@-58&f=C14195A", "CodAlignView")	=hyperlink("http://genome.ucsc.edu/cgi-bin/hgTracks?db=wuhCor1&position=NC_045512.2:14137-14253&complement_wuhCor1=0&hgt.revCmplDisp_wuhCor1=0", "UCSCview")	orf1ab	14194	T	N	Nonsynonymous			=hyperlink("https://data.broadinstitute.org/compbio1/cav.php?a=wuhCor1_c&i=NC_045512.2;14194;1;0&p=58&e=58&w=0&cp=1&mp=Alt+Alleles:""+++++++++++++++++++++++++++++++++++++++++T++++++++++++++++A+++++++++++++++++++++++++++++++++T++++++++++++++++++++++++""@-58&f=C14195A", "CodAlignView")								
14229	G14229T	G	T	AC=1;AN=2544;AACHANGE=ORF1b:K254N	1	orf1ab	14227	K	N	Nonsynonymous		Conserved	0.0						=hyperlink("https://data.broadinstitute.org/compbio1/cav.php?a=wuhCor1_c&i=NC_045512.2;14228;1;0&p=59&e=57&w=0&cp=2&mp=Alt+Alleles:""++++++++T++++++++++++++++A+++++++++++++++++++++++++++++++++T++++++++++++++++++++++++++++++++T++++T+++++++++++++++++++""@-59&f=G14229T", "CodAlignView")	=hyperlink("http://genome.ucsc.edu/cgi-bin/hgTracks?db=wuhCor1&position=NC_045512.2:14170-14286&complement_wuhCor1=0&hgt.revCmplDisp_wuhCor1=0", "UCSCview")	orf1ab	14227	K	N	Nonsynonymous		Conserved	=hyperlink("https://data.broadinstitute.org/compbio1/cav.php?a=wuhCor1_c&i=NC_045512.2;14228;1;0&p=59&e=57&w=0&cp=2&mp=Alt+Alleles:""++++++++T++++++++++++++++A+++++++++++++++++++++++++++++++++T++++++++++++++++++++++++++++++++T++++T+++++++++++++++++++""@-59&f=G14229T", "CodAlignView")								
14262	C14262T	C	T	AC=1;AN=2544	1	orf1ab	14260	D	D	Synonymous				3.06607502661	0.116076700229				=hyperlink("https://data.broadinstitute.org/compbio1/cav.php?a=wuhCor1_c&i=NC_045512.2;14261;1;0&p=59&e=57&w=0&cp=2&mp=Alt+Alleles:""++++++++++++++++++++++++++T++++++++++++++++++++++++++++++++T++++T+++++++++++++++++++++++++++C++++++++++++++++++++++++""@-59&f=C14262T", "CodAlignView")	=hyperlink("http://genome.ucsc.edu/cgi-bin/hgTracks?db=wuhCor1&position=NC_045512.2:14203-14319&complement_wuhCor1=0&hgt.revCmplDisp_wuhCor1=0", "UCSCview")	orf1ab	14260	D	D	Synonymous			=hyperlink("https://data.broadinstitute.org/compbio1/cav.php?a=wuhCor1_c&i=NC_045512.2;14261;1;0&p=59&e=57&w=0&cp=2&mp=Alt+Alleles:""++++++++++++++++++++++++++T++++++++++++++++++++++++++++++++T++++T+++++++++++++++++++++++++++C++++++++++++++++++++++++""@-59&f=C14262T", "CodAlignView")								
14267	C14267T	C	T	AC=2;AN=2544;AACHANGE=ORF1b:T267M	2	orf1ab	14266	T	M	Nonsynonymous			1.14212360153						=hyperlink("https://data.broadinstitute.org/compbio1/cav.php?a=wuhCor1_c&i=NC_045512.2;14266;1;0&p=58&e=58&w=0&cp=1&mp=Alt+Alleles:""++++++++++++++++++++T++++++++++++++++++++++++++++++++T++++T+++++++++++++++++++++++++++C++++++++++++++++++++++++++T+++""@-58&f=C14267T", "CodAlignView")	=hyperlink("http://genome.ucsc.edu/cgi-bin/hgTracks?db=wuhCor1&position=NC_045512.2:14209-14325&complement_wuhCor1=0&hgt.revCmplDisp_wuhCor1=0", "UCSCview")	orf1ab	14266	T	M	Nonsynonymous			=hyperlink("https://data.broadinstitute.org/compbio1/cav.php?a=wuhCor1_c&i=NC_045512.2;14266;1;0&p=58&e=58&w=0&cp=1&mp=Alt+Alleles:""++++++++++++++++++++T++++++++++++++++++++++++++++++++T++++T+++++++++++++++++++++++++++C++++++++++++++++++++++++++T+++""@-58&f=C14267T", "CodAlignView")								
14295	T14295C	T	C	AC=1;AN=2544	1	orf1ab	14293	R	R	Synonymous	4way			0.54716109943	0.424816951996	0.66318646395	1.0		=hyperlink("https://data.broadinstitute.org/compbio1/cav.php?a=wuhCor1_c&i=NC_045512.2;14294;1;0&p=59&e=57&w=0&cp=2&mp=Alt+Alleles:""++++++++++++++++++++++++++T++++T+++++++++++++++++++++++++++C++++++++++++++++++++++++++T+++++++++++++++++A++++++++++++""@-59&f=T14295C", "CodAlignView")	=hyperlink("http://genome.ucsc.edu/cgi-bin/hgTracks?db=wuhCor1&position=NC_045512.2:14236-14352&complement_wuhCor1=0&hgt.revCmplDisp_wuhCor1=0", "UCSCview")	orf1ab	14293	R	R	Synonymous	4way		=hyperlink("https://data.broadinstitute.org/compbio1/cav.php?a=wuhCor1_c&i=NC_045512.2;14294;1;0&p=59&e=57&w=0&cp=2&mp=Alt+Alleles:""++++++++++++++++++++++++++T++++T+++++++++++++++++++++++++++C++++++++++++++++++++++++++T+++++++++++++++++A++++++++++++""@-59&f=T14295C", "CodAlignView")								
14322	C14322T	C	T	AC=2;AN=2544	2	orf1ab	14320	Y	Y	Synonymous				0.947911581417	0.918395052494	0.962944066234	1.0		=hyperlink("https://data.broadinstitute.org/compbio1/cav.php?a=wuhCor1_c&i=NC_045512.2;14321;1;0&p=59&e=57&w=0&cp=2&mp=Alt+Alleles:""++++T+++++++++++++++++++++++++++C++++++++++++++++++++++++++T+++++++++++++++++A+++++++++++++++++++++++++++++++++++++++""@-59&f=C14322T", "CodAlignView")	=hyperlink("http://genome.ucsc.edu/cgi-bin/hgTracks?db=wuhCor1&position=NC_045512.2:14263-14379&complement_wuhCor1=0&hgt.revCmplDisp_wuhCor1=0", "UCSCview")	orf1ab	14320	Y	Y	Synonymous			=hyperlink("https://data.broadinstitute.org/compbio1/cav.php?a=wuhCor1_c&i=NC_045512.2;14321;1;0&p=59&e=57&w=0&cp=2&mp=Alt+Alleles:""++++T+++++++++++++++++++++++++++C++++++++++++++++++++++++++T+++++++++++++++++A+++++++++++++++++++++++++++++++++++++++""@-59&f=C14322T", "CodAlignView")								
14340	C14340A	C	A	AC=1;AN=2544;AACHANGE=ORF1b:N291K	1	orf1ab	14338	N	K	Nonsynonymous		Conserved	0.0						=hyperlink("https://data.broadinstitute.org/compbio1/cav.php?a=wuhCor1_c&i=NC_045512.2;14339;1;0&p=59&e=57&w=0&cp=2&mp=Alt+Alleles:""++++++++++++++C++++++++++++++++++++++++++T+++++++++++++++++A++++++++++++++++++++++++++++++++++++++++++++++++++T++++++""@-59&f=C14340A", "CodAlignView")	=hyperlink("http://genome.ucsc.edu/cgi-bin/hgTracks?db=wuhCor1&position=NC_045512.2:14281-14397&complement_wuhCor1=0&hgt.revCmplDisp_wuhCor1=0", "UCSCview")	orf1ab	14338	N	K	Nonsynonymous		Conserved	=hyperlink("https://data.broadinstitute.org/compbio1/cav.php?a=wuhCor1_c&i=NC_045512.2;14339;1;0&p=59&e=57&w=0&cp=2&mp=Alt+Alleles:""++++++++++++++C++++++++++++++++++++++++++T+++++++++++++++++A++++++++++++++++++++++++++++++++++++++++++++++++++T++++++""@-59&f=C14340A", "CodAlignView")								
14391	C14391T	C	T	AC=1;AN=2544	1	orf1ab	14389	F	F	Synonymous				0.340707311794	0.267423506617	0.578046195071	1.0		=hyperlink("https://data.broadinstitute.org/compbio1/cav.php?a=wuhCor1_c&i=NC_045512.2;14390;1;0&p=59&e=57&w=0&cp=2&mp=Alt+Alleles:""++++++++A++++++++++++++++++++++++++++++++++++++++++++++++++T++++++++++++++++T+++++++++++++T++++++++++++++++++++++++++""@-59&f=C14391T", "CodAlignView")	=hyperlink("http://genome.ucsc.edu/cgi-bin/hgTracks?db=wuhCor1&position=NC_045512.2:14332-14448&complement_wuhCor1=0&hgt.revCmplDisp_wuhCor1=0", "UCSCview")	orf1ab	14389	F	F	Synonymous			=hyperlink("https://data.broadinstitute.org/compbio1/cav.php?a=wuhCor1_c&i=NC_045512.2;14390;1;0&p=59&e=57&w=0&cp=2&mp=Alt+Alleles:""++++++++A++++++++++++++++++++++++++++++++++++++++++++++++++T++++++++++++++++T+++++++++++++T++++++++++++++++++++++++++""@-59&f=C14391T", "CodAlignView")								
14408	C14408T	C	T	AC=1222;AN=2544;AACHANGE=ORF1b:P314L	1222	orf1ab	14407	P	L	Nonsynonymous		Conserved	0.0						=hyperlink("https://data.broadinstitute.org/compbio1/cav.php?a=wuhCor1_c&i=NC_045512.2;14407;1;0&p=58&e=58&w=0&cp=1&mp=Alt+Alleles:""+++++++++++++++++++++++++++++++++++++++++T++++++++++++++++T+++++++++++++T++++++++++++++++++++++++++++++++++++++++++++""@-58&f=C14408T", "CodAlignView")	=hyperlink("http://genome.ucsc.edu/cgi-bin/hgTracks?db=wuhCor1&position=NC_045512.2:14350-14466&complement_wuhCor1=0&hgt.revCmplDisp_wuhCor1=0", "UCSCview")	orf1ab	14407	P	L	Nonsynonymous		Conserved	=hyperlink("https://data.broadinstitute.org/compbio1/cav.php?a=wuhCor1_c&i=NC_045512.2;14407;1;0&p=58&e=58&w=0&cp=1&mp=Alt+Alleles:""+++++++++++++++++++++++++++++++++++++++++T++++++++++++++++T+++++++++++++T++++++++++++++++++++++++++++++++++++++++++++""@-58&f=C14408T", "CodAlignView")								
14422	C14422T	C	T	AC=1;AN=2544;AACHANGE=ORF1b:P319S	1	orf1ab	14422	P	S	Nonsynonymous		Conserved	0.0						=hyperlink("https://data.broadinstitute.org/compbio1/cav.php?a=wuhCor1_c&i=NC_045512.2;14421;1;0&p=57&e=59&w=0&cp=0&mp=Alt+Alleles:""++++++++++++++++++++++++++T++++++++++++++++T+++++++++++++T+++++++++++++++++++++++++++++++++++++++++++++++++++++++++++""@-57&f=C14422T", "CodAlignView")	=hyperlink("http://genome.ucsc.edu/cgi-bin/hgTracks?db=wuhCor1&position=NC_045512.2:14365-14481&complement_wuhCor1=0&hgt.revCmplDisp_wuhCor1=0", "UCSCview")	orf1ab	14422	P	S	Nonsynonymous		Conserved	=hyperlink("https://data.broadinstitute.org/compbio1/cav.php?a=wuhCor1_c&i=NC_045512.2;14421;1;0&p=57&e=59&w=0&cp=0&mp=Alt+Alleles:""++++++++++++++++++++++++++T++++++++++++++++T+++++++++++++T+++++++++++++++++++++++++++++++++++++++++++++++++++++++++++""@-57&f=C14422T", "CodAlignView")								
14485	A14485G	A	G	AC=1;AN=2544;AACHANGE=ORF1b:R340G	1	orf1ab	14485	R	G	Nonsynonymous			1.19931869285						=hyperlink("https://data.broadinstitute.org/compbio1/cav.php?a=wuhCor1_c&i=NC_045512.2;14484;1;0&p=57&e=59&w=0&cp=0&mp=Alt+Alleles:""+++++++++++++++++++++++++++++++++++++++++++++++++++++++++G++++++++++++++T++++++++++++++++++++++++++++++++++G+++++++++""@-57&f=A14485G", "CodAlignView")	=hyperlink("http://genome.ucsc.edu/cgi-bin/hgTracks?db=wuhCor1&position=NC_045512.2:14428-14544&complement_wuhCor1=0&hgt.revCmplDisp_wuhCor1=0", "UCSCview")	orf1ab	14485	R	G	Nonsynonymous			=hyperlink("https://data.broadinstitute.org/compbio1/cav.php?a=wuhCor1_c&i=NC_045512.2;14484;1;0&p=57&e=59&w=0&cp=0&mp=Alt+Alleles:""+++++++++++++++++++++++++++++++++++++++++++++++++++++++++G++++++++++++++T++++++++++++++++++++++++++++++++++G+++++++++""@-57&f=A14485G", "CodAlignView")								
14500	G14500T	G	T	AC=1;AN=2544;AACHANGE=ORF1b:V345L	1	orf1ab	14500	V	L	Nonsynonymous		Conserved	0.0						=hyperlink("https://data.broadinstitute.org/compbio1/cav.php?a=wuhCor1_c&i=NC_045512.2;14499;1;0&p=57&e=59&w=0&cp=0&mp=Alt+Alleles:""++++++++++++++++++++++++++++++++++++++++++G++++++++++++++T++++++++++++++++++++++++++++++++++G++++++++++++++++++++++++""@-57&f=G14500T", "CodAlignView")	=hyperlink("http://genome.ucsc.edu/cgi-bin/hgTracks?db=wuhCor1&position=NC_045512.2:14443-14559&complement_wuhCor1=0&hgt.revCmplDisp_wuhCor1=0", "UCSCview")	orf1ab	14500	V	L	Nonsynonymous		Conserved	=hyperlink("https://data.broadinstitute.org/compbio1/cav.php?a=wuhCor1_c&i=NC_045512.2;14499;1;0&p=57&e=59&w=0&cp=0&mp=Alt+Alleles:""++++++++++++++++++++++++++++++++++++++++++G++++++++++++++T++++++++++++++++++++++++++++++++++G++++++++++++++++++++++++""@-57&f=G14500T", "CodAlignView")								
14535	A14535G	A	G	AC=1;AN=2544	1	orf1ab	14533	R	R	Synonymous				2.26984219803	0.0946295026462				=hyperlink("https://data.broadinstitute.org/compbio1/cav.php?a=wuhCor1_c&i=NC_045512.2;14534;1;0&p=59&e=57&w=0&cp=2&mp=Alt+Alleles:""+++++++++G++++++++++++++T++++++++++++++++++++++++++++++++++G++++++++++++++++++++++++++++++++++++++++++++T++++T+++++++""@-59&f=A14535G", "CodAlignView")	=hyperlink("http://genome.ucsc.edu/cgi-bin/hgTracks?db=wuhCor1&position=NC_045512.2:14476-14592&complement_wuhCor1=0&hgt.revCmplDisp_wuhCor1=0", "UCSCview")	orf1ab	14533	R	R	Synonymous			=hyperlink("https://data.broadinstitute.org/compbio1/cav.php?a=wuhCor1_c&i=NC_045512.2;14534;1;0&p=59&e=57&w=0&cp=2&mp=Alt+Alleles:""+++++++++G++++++++++++++T++++++++++++++++++++++++++++++++++G++++++++++++++++++++++++++++++++++++++++++++T++++T+++++++""@-59&f=A14535G", "CodAlignView")								
14580	G14580T	G	T	AC=1;AN=2544;AACHANGE=ORF1b:M371I	1	orf1ab	14578	M	I	Nonsynonymous		Conserved	0.0						=hyperlink("https://data.broadinstitute.org/compbio1/cav.php?a=wuhCor1_c&i=NC_045512.2;14579;1;0&p=59&e=57&w=0&cp=2&mp=Alt+Alleles:""++++++++++++++G++++++++++++++++++++++++++++++++++++++++++++T++++T++++++++++++++++++G++++++++++++++++T++++++++++A+++++""@-59&f=G14580T", "CodAlignView")	=hyperlink("http://genome.ucsc.edu/cgi-bin/hgTracks?db=wuhCor1&position=NC_045512.2:14521-14637&complement_wuhCor1=0&hgt.revCmplDisp_wuhCor1=0", "UCSCview")	orf1ab	14578	M	I	Nonsynonymous		Conserved	=hyperlink("https://data.broadinstitute.org/compbio1/cav.php?a=wuhCor1_c&i=NC_045512.2;14579;1;0&p=59&e=57&w=0&cp=2&mp=Alt+Alleles:""++++++++++++++G++++++++++++++++++++++++++++++++++++++++++++T++++T++++++++++++++++++G++++++++++++++++T++++++++++A+++++""@-59&f=G14580T", "CodAlignView")								
14585	C14585T	C	T	AC=1;AN=2544;AACHANGE=ORF1b:A373V	1	orf1ab	14584	A	V	Nonsynonymous		Conserved	0.0						=hyperlink("https://data.broadinstitute.org/compbio1/cav.php?a=wuhCor1_c&i=NC_045512.2;14584;1;0&p=58&e=58&w=0&cp=1&mp=Alt+Alleles:""++++++++G++++++++++++++++++++++++++++++++++++++++++++T++++T++++++++++++++++++G++++++++++++++++T++++++++++A+++++T+++++""@-58&f=C14585T", "CodAlignView")	=hyperlink("http://genome.ucsc.edu/cgi-bin/hgTracks?db=wuhCor1&position=NC_045512.2:14527-14643&complement_wuhCor1=0&hgt.revCmplDisp_wuhCor1=0", "UCSCview")	orf1ab	14584	A	V	Nonsynonymous		Conserved	=hyperlink("https://data.broadinstitute.org/compbio1/cav.php?a=wuhCor1_c&i=NC_045512.2;14584;1;0&p=58&e=58&w=0&cp=1&mp=Alt+Alleles:""++++++++G++++++++++++++++++++++++++++++++++++++++++++T++++T++++++++++++++++++G++++++++++++++++T++++++++++A+++++T+++++""@-58&f=C14585T", "CodAlignView")								
14604	A14604G	A	G	AC=2;AN=2544	2	orf1ab	14602	L	L	Synonymous				0.862708265721	0.761905414219	0.90335620842	1.0		=hyperlink("https://data.broadinstitute.org/compbio1/cav.php?a=wuhCor1_c&i=NC_045512.2;14603;1;0&p=59&e=57&w=0&cp=2&mp=Alt+Alleles:""+++++++++++++++++++++++++++++++++++T++++T++++++++++++++++++G++++++++++++++++T++++++++++A+++++T++++++T+++++++W+++T++++""@-59&f=A14604G", "CodAlignView")	=hyperlink("http://genome.ucsc.edu/cgi-bin/hgTracks?db=wuhCor1&position=NC_045512.2:14545-14661&complement_wuhCor1=0&hgt.revCmplDisp_wuhCor1=0", "UCSCview")	orf1ab	14602	L	L	Synonymous			=hyperlink("https://data.broadinstitute.org/compbio1/cav.php?a=wuhCor1_c&i=NC_045512.2;14603;1;0&p=59&e=57&w=0&cp=2&mp=Alt+Alleles:""+++++++++++++++++++++++++++++++++++T++++T++++++++++++++++++G++++++++++++++++T++++++++++A+++++T++++++T+++++++W+++T++++""@-59&f=A14604G", "CodAlignView")								
14621	C14621T	C	T	AC=1;AN=2544;AACHANGE=ORF1b:T385M	1	orf1ab	14620	T	M	Nonsynonymous			2.48970348512						=hyperlink("https://data.broadinstitute.org/compbio1/cav.php?a=wuhCor1_c&i=NC_045512.2;14620;1;0&p=58&e=58&w=0&cp=1&mp=Alt+Alleles:""+++++++++++++++++T++++T++++++++++++++++++G++++++++++++++++T++++++++++A+++++T++++++T+++++++W+++T++++++++++++++++++T+++""@-58&f=C14621T", "CodAlignView")	=hyperlink("http://genome.ucsc.edu/cgi-bin/hgTracks?db=wuhCor1&position=NC_045512.2:14563-14679&complement_wuhCor1=0&hgt.revCmplDisp_wuhCor1=0", "UCSCview")	orf1ab	14620	T	M	Nonsynonymous			=hyperlink("https://data.broadinstitute.org/compbio1/cav.php?a=wuhCor1_c&i=NC_045512.2;14620;1;0&p=58&e=58&w=0&cp=1&mp=Alt+Alleles:""+++++++++++++++++T++++T++++++++++++++++++G++++++++++++++++T++++++++++A+++++T++++++T+++++++W+++T++++++++++++++++++T+++""@-58&f=C14621T", "CodAlignView")								
14632	G14632A	G	A	AC=1;AN=2544;AACHANGE=ORF1b:V389I	1	orf1ab	14632	V	I	Nonsynonymous		Conserved	0.0						=hyperlink("https://data.broadinstitute.org/compbio1/cav.php?a=wuhCor1_c&i=NC_045512.2;14631;1;0&p=57&e=59&w=0&cp=0&mp=Alt+Alleles:""+++++T++++T++++++++++++++++++G++++++++++++++++T++++++++++A+++++T++++++T+++++++W+++T++++++++++++++++++T+++++++++++T+++""@-57&f=G14632A", "CodAlignView")	=hyperlink("http://genome.ucsc.edu/cgi-bin/hgTracks?db=wuhCor1&position=NC_045512.2:14575-14691&complement_wuhCor1=0&hgt.revCmplDisp_wuhCor1=0", "UCSCview")	orf1ab	14632	V	I	Nonsynonymous		Conserved	=hyperlink("https://data.broadinstitute.org/compbio1/cav.php?a=wuhCor1_c&i=NC_045512.2;14631;1;0&p=57&e=59&w=0&cp=0&mp=Alt+Alleles:""+++++T++++T++++++++++++++++++G++++++++++++++++T++++++++++A+++++T++++++T+++++++W+++T++++++++++++++++++T+++++++++++T+++""@-57&f=G14632A", "CodAlignView")								
14638	G14638T	G	T	AC=2;AN=2544;AACHANGE=ORF1b:A391S	2	orf1ab	14638	A	S	Nonsynonymous		Conserved	0.0						=hyperlink("https://data.broadinstitute.org/compbio1/cav.php?a=wuhCor1_c&i=NC_045512.2;14637;1;0&p=57&e=59&w=0&cp=0&mp=Alt+Alleles:""++++T++++++++++++++++++G++++++++++++++++T++++++++++A+++++T++++++T+++++++W+++T++++++++++++++++++T+++++++++++T+++++++++""@-57&f=G14638T", "CodAlignView")	=hyperlink("http://genome.ucsc.edu/cgi-bin/hgTracks?db=wuhCor1&position=NC_045512.2:14581-14697&complement_wuhCor1=0&hgt.revCmplDisp_wuhCor1=0", "UCSCview")	orf1ab	14638	A	S	Nonsynonymous		Conserved	=hyperlink("https://data.broadinstitute.org/compbio1/cav.php?a=wuhCor1_c&i=NC_045512.2;14637;1;0&p=57&e=59&w=0&cp=0&mp=Alt+Alleles:""++++T++++++++++++++++++G++++++++++++++++T++++++++++A+++++T++++++T+++++++W+++T++++++++++++++++++T+++++++++++T+++++++++""@-57&f=G14638T", "CodAlignView")								
14645	C14645T	C	T	AC=1;AN=2544;AACHANGE=ORF1b:T393I	1	orf1ab	14644	T	I	Nonsynonymous		Conserved	0.0						=hyperlink("https://data.broadinstitute.org/compbio1/cav.php?a=wuhCor1_c&i=NC_045512.2;14644;1;0&p=58&e=58&w=0&cp=1&mp=Alt+Alleles:""+++++++++++++++++G++++++++++++++++T++++++++++A+++++T++++++T+++++++W+++T++++++++++++++++++T+++++++++++T+++++++++++++++""@-58&f=C14645T", "CodAlignView")	=hyperlink("http://genome.ucsc.edu/cgi-bin/hgTracks?db=wuhCor1&position=NC_045512.2:14587-14703&complement_wuhCor1=0&hgt.revCmplDisp_wuhCor1=0", "UCSCview")	orf1ab	14644	T	I	Nonsynonymous		Conserved	=hyperlink("https://data.broadinstitute.org/compbio1/cav.php?a=wuhCor1_c&i=NC_045512.2;14644;1;0&p=58&e=58&w=0&cp=1&mp=Alt+Alleles:""+++++++++++++++++G++++++++++++++++T++++++++++A+++++T++++++T+++++++W+++T++++++++++++++++++T+++++++++++T+++++++++++++++""@-58&f=C14645T", "CodAlignView")								
14653	G14653A	G	A	AC=2;AN=2544;AACHANGE=ORF1b:V396I	2	orf1ab	14653	V	I	Nonsynonymous		Conserved	0.0						=hyperlink("https://data.broadinstitute.org/compbio1/cav.php?a=wuhCor1_c&i=NC_045512.2;14652;1;0&p=57&e=59&w=0&cp=0&mp=Alt+Alleles:""++++++++G++++++++++++++++T++++++++++A+++++T++++++T+++++++W+++T++++++++++++++++++T+++++++++++T++++++++++++++++++++++++""@-57&f=G14653A", "CodAlignView")	=hyperlink("http://genome.ucsc.edu/cgi-bin/hgTracks?db=wuhCor1&position=NC_045512.2:14596-14712&complement_wuhCor1=0&hgt.revCmplDisp_wuhCor1=0", "UCSCview")	orf1ab	14653	V	I	Nonsynonymous		Conserved	=hyperlink("https://data.broadinstitute.org/compbio1/cav.php?a=wuhCor1_c&i=NC_045512.2;14652;1;0&p=57&e=59&w=0&cp=0&mp=Alt+Alleles:""++++++++G++++++++++++++++T++++++++++A+++++T++++++T+++++++W+++T++++++++++++++++++T+++++++++++T++++++++++++++++++++++++""@-57&f=G14653A", "CodAlignView")								
14653	G14653T	G	T	AC=1;AN=2544;AACHANGE=ORF1b:V396F	1	orf1ab	14653	V	F	Nonsynonymous		Conserved	0.0						=hyperlink("https://data.broadinstitute.org/compbio1/cav.php?a=wuhCor1_c&i=NC_045512.2;14652;1;0&p=57&e=59&w=0&cp=0&mp=Alt+Alleles:""++++++++G++++++++++++++++T++++++++++A+++++T++++++T+++++++W+++T++++++++++++++++++T+++++++++++T++++++++++++++++++++++++""@-57&f=G14653T", "CodAlignView")	=hyperlink("http://genome.ucsc.edu/cgi-bin/hgTracks?db=wuhCor1&position=NC_045512.2:14596-14712&complement_wuhCor1=0&hgt.revCmplDisp_wuhCor1=0", "UCSCview")	orf1ab	14653	V	F	Nonsynonymous		Conserved	=hyperlink("https://data.broadinstitute.org/compbio1/cav.php?a=wuhCor1_c&i=NC_045512.2;14652;1;0&p=57&e=59&w=0&cp=0&mp=Alt+Alleles:""++++++++G++++++++++++++++T++++++++++A+++++T++++++T+++++++W+++T++++++++++++++++++T+++++++++++T++++++++++++++++++++++++""@-57&f=G14653T", "CodAlignView")								
14657	C14657T	C	T	AC=1;AN=2544;AACHANGE=ORF1b:A397V	1	orf1ab	14656	A	V	Nonsynonymous			1.19908066641						=hyperlink("https://data.broadinstitute.org/compbio1/cav.php?a=wuhCor1_c&i=NC_045512.2;14656;1;0&p=58&e=58&w=0&cp=1&mp=Alt+Alleles:""+++++G++++++++++++++++T++++++++++A+++++T++++++T+++++++W+++T++++++++++++++++++T+++++++++++T+++++++++++++++++++++++++++""@-58&f=C14657T", "CodAlignView")	=hyperlink("http://genome.ucsc.edu/cgi-bin/hgTracks?db=wuhCor1&position=NC_045512.2:14599-14715&complement_wuhCor1=0&hgt.revCmplDisp_wuhCor1=0", "UCSCview")	orf1ab	14656	A	V	Nonsynonymous			=hyperlink("https://data.broadinstitute.org/compbio1/cav.php?a=wuhCor1_c&i=NC_045512.2;14656;1;0&p=58&e=58&w=0&cp=1&mp=Alt+Alleles:""+++++G++++++++++++++++T++++++++++A+++++T++++++T+++++++W+++T++++++++++++++++++T+++++++++++T+++++++++++++++++++++++++++""@-58&f=C14657T", "CodAlignView")								
14676	C14676T	C	T	AC=1;AN=2544	1	orf1ab	14674	P	P	Synonymous	4way	Conserved		0.154913127574	0.00810533674817	0.0583999904163	0.0866063342301	InSCE	=hyperlink("https://data.broadinstitute.org/compbio1/cav.php?a=wuhCor1_c&i=NC_045512.2;14675;1;0&p=59&e=57&w=0&cp=2&mp=Alt+Alleles:""++++T++++++++++A+++++T++++++T+++++++W+++T++++++++++++++++++T+++++++++++T+++++++++++++++++++++++++++++++++++T+++++++++""@-59&f=C14676T", "CodAlignView")	=hyperlink("http://genome.ucsc.edu/cgi-bin/hgTracks?db=wuhCor1&position=NC_045512.2:14617-14733&complement_wuhCor1=0&hgt.revCmplDisp_wuhCor1=0", "UCSCview")	orf1ab	14674	P	P	Synonymous	4way	Conserved	=hyperlink("https://data.broadinstitute.org/compbio1/cav.php?a=wuhCor1_c&i=NC_045512.2;14675;1;0&p=59&e=57&w=0&cp=2&mp=Alt+Alleles:""++++T++++++++++A+++++T++++++T+++++++W+++T++++++++++++++++++T+++++++++++T+++++++++++++++++++++++++++++++++++T+++++++++""@-59&f=C14676T", "CodAlignView")								
14688	C14688T	C	T	AC=1;AN=2544	1	orf1ab	14686	N	N	Synonymous				3.74641817908	0.0169959833712			InSCE	=hyperlink("https://data.broadinstitute.org/compbio1/cav.php?a=wuhCor1_c&i=NC_045512.2;14687;1;0&p=59&e=57&w=0&cp=2&mp=Alt+Alleles:""+++A+++++T++++++T+++++++W+++T++++++++++++++++++T+++++++++++T+++++++++++++++++++++++++++++++++++T+++++++++++++++++++++""@-59&f=C14688T", "CodAlignView")	=hyperlink("http://genome.ucsc.edu/cgi-bin/hgTracks?db=wuhCor1&position=NC_045512.2:14629-14745&complement_wuhCor1=0&hgt.revCmplDisp_wuhCor1=0", "UCSCview")	orf1ab	14686	N	N	Synonymous			=hyperlink("https://data.broadinstitute.org/compbio1/cav.php?a=wuhCor1_c&i=NC_045512.2;14687;1;0&p=59&e=57&w=0&cp=2&mp=Alt+Alleles:""+++A+++++T++++++T+++++++W+++T++++++++++++++++++T+++++++++++T+++++++++++++++++++++++++++++++++++T+++++++++++++++++++++""@-59&f=C14688T", "CodAlignView")								
14724	C14724T	C	T	AC=19;AN=2544	19	orf1ab	14722	F	F	Synonymous				0.810463445565	0.73402810793	0.889059906588	1.0	InSCE	=hyperlink("https://data.broadinstitute.org/compbio1/cav.php?a=wuhCor1_c&i=NC_045512.2;14723;1;0&p=59&e=57&w=0&cp=2&mp=Alt+Alleles:""+++++++++++T+++++++++++T+++++++++++++++++++++++++++++++++++T+++++++++++++++++++++++++++++++++++T+++++++++++++++++++++""@-59&f=C14724T", "CodAlignView")	=hyperlink("http://genome.ucsc.edu/cgi-bin/hgTracks?db=wuhCor1&position=NC_045512.2:14665-14781&complement_wuhCor1=0&hgt.revCmplDisp_wuhCor1=0", "UCSCview")	orf1ab	14722	F	F	Synonymous			=hyperlink("https://data.broadinstitute.org/compbio1/cav.php?a=wuhCor1_c&i=NC_045512.2;14723;1;0&p=59&e=57&w=0&cp=2&mp=Alt+Alleles:""+++++++++++T+++++++++++T+++++++++++++++++++++++++++++++++++T+++++++++++++++++++++++++++++++++++T+++++++++++++++++++++""@-59&f=C14724T", "CodAlignView")								
14760	C14760T	C	T	AC=1;AN=2544	1	orf1ab	14758	F	F	Synonymous		Conserved		0.0	0.000343371119851	0.00634885616556	0.00483726957461	InSCE	=hyperlink("https://data.broadinstitute.org/compbio1/cav.php?a=wuhCor1_c&i=NC_045512.2;14759;1;0&p=59&e=57&w=0&cp=2&mp=Alt+Alleles:""+++++++++++++++++++++++T+++++++++++++++++++++++++++++++++++T+++++++++++++++++++++++++T++++++++++++++++++T++++++++++++""@-59&f=C14760T", "CodAlignView")	=hyperlink("http://genome.ucsc.edu/cgi-bin/hgTracks?db=wuhCor1&position=NC_045512.2:14701-14817&complement_wuhCor1=0&hgt.revCmplDisp_wuhCor1=0", "UCSCview")	orf1ab	14758	F	F	Synonymous		Conserved	=hyperlink("https://data.broadinstitute.org/compbio1/cav.php?a=wuhCor1_c&i=NC_045512.2;14759;1;0&p=59&e=57&w=0&cp=2&mp=Alt+Alleles:""+++++++++++++++++++++++T+++++++++++++++++++++++++++++++++++T+++++++++++++++++++++++++T++++++++++++++++++T++++++++++++""@-59&f=C14760T", "CodAlignView")								
14786	C14786T	C	T	AC=8;AN=2544;AACHANGE=ORF1b:A440V	8	orf1ab	14785	A	V	Nonsynonymous		Conserved	0.0						=hyperlink("https://data.broadinstitute.org/compbio1/cav.php?a=wuhCor1_c&i=NC_045512.2;14785;1;0&p=58&e=58&w=0&cp=1&mp=Alt+Alleles:""++++++++++++++++++++++++++++++++T+++++++++++++++++++++++++T++++++++++++++++++T+++++++++++++++++T++++++++++++G++++++++""@-58&f=C14786T", "CodAlignView")	=hyperlink("http://genome.ucsc.edu/cgi-bin/hgTracks?db=wuhCor1&position=NC_045512.2:14728-14844&complement_wuhCor1=0&hgt.revCmplDisp_wuhCor1=0", "UCSCview")	orf1ab	14785	A	V	Nonsynonymous		Conserved	=hyperlink("https://data.broadinstitute.org/compbio1/cav.php?a=wuhCor1_c&i=NC_045512.2;14785;1;0&p=58&e=58&w=0&cp=1&mp=Alt+Alleles:""++++++++++++++++++++++++++++++++T+++++++++++++++++++++++++T++++++++++++++++++T+++++++++++++++++T++++++++++++G++++++++""@-58&f=C14786T", "CodAlignView")								
14805	C14805T	C	T	AC=260;AN=2544	260	orf1ab	14803	Y	Y	Synonymous				1.10437991614	0.887255890637				=hyperlink("https://data.broadinstitute.org/compbio1/cav.php?a=wuhCor1_c&i=NC_045512.2;14804;1;0&p=59&e=57&w=0&cp=2&mp=Alt+Alleles:""++++++++++++++T+++++++++++++++++++++++++T++++++++++++++++++T+++++++++++++++++T++++++++++++G++++++++++++++++++++++++++""@-59&f=C14805T", "CodAlignView")	=hyperlink("http://genome.ucsc.edu/cgi-bin/hgTracks?db=wuhCor1&position=NC_045512.2:14746-14862&complement_wuhCor1=0&hgt.revCmplDisp_wuhCor1=0", "UCSCview")	orf1ab	14803	Y	Y	Synonymous			=hyperlink("https://data.broadinstitute.org/compbio1/cav.php?a=wuhCor1_c&i=NC_045512.2;14804;1;0&p=59&e=57&w=0&cp=2&mp=Alt+Alleles:""++++++++++++++T+++++++++++++++++++++++++T++++++++++++++++++T+++++++++++++++++T++++++++++++G++++++++++++++++++++++++++""@-59&f=C14805T", "CodAlignView")								
14823	A14823T	A	T	AC=1;AN=2544	1	orf1ab	14821	P	P	Synonymous	4way			0.57319051104	0.432270768478	0.667269599706	1.0	InSCE	=hyperlink("https://data.broadinstitute.org/compbio1/cav.php?a=wuhCor1_c&i=NC_045512.2;14822;1;0&p=59&e=57&w=0&cp=2&mp=Alt+Alleles:""++++++++++++++++++++++T++++++++++++++++++T+++++++++++++++++T++++++++++++G++++++++++++++++++++++++++++++++++++++++++++""@-59&f=A14823T", "CodAlignView")	=hyperlink("http://genome.ucsc.edu/cgi-bin/hgTracks?db=wuhCor1&position=NC_045512.2:14764-14880&complement_wuhCor1=0&hgt.revCmplDisp_wuhCor1=0", "UCSCview")	orf1ab	14821	P	P	Synonymous	4way		=hyperlink("https://data.broadinstitute.org/compbio1/cav.php?a=wuhCor1_c&i=NC_045512.2;14822;1;0&p=59&e=57&w=0&cp=2&mp=Alt+Alleles:""++++++++++++++++++++++T++++++++++++++++++T+++++++++++++++++T++++++++++++G++++++++++++++++++++++++++++++++++++++++++++""@-59&f=A14823T", "CodAlignView")								
14836	A14836G	A	G	AC=1;AN=2544;AACHANGE=ORF1b:I457V	1	orf1ab	14836	I	V	Nonsynonymous		Conserved	0.0						=hyperlink("https://data.broadinstitute.org/compbio1/cav.php?a=wuhCor1_c&i=NC_045512.2;14835;1;0&p=57&e=59&w=0&cp=0&mp=Alt+Alleles:""+++++++T++++++++++++++++++T+++++++++++++++++T++++++++++++G+++++++++++++++++++++++++++++++++++++++++++++G++++++T++++++""@-57&f=A14836G", "CodAlignView")	=hyperlink("http://genome.ucsc.edu/cgi-bin/hgTracks?db=wuhCor1&position=NC_045512.2:14779-14895&complement_wuhCor1=0&hgt.revCmplDisp_wuhCor1=0", "UCSCview")	orf1ab	14836	I	V	Nonsynonymous		Conserved	=hyperlink("https://data.broadinstitute.org/compbio1/cav.php?a=wuhCor1_c&i=NC_045512.2;14835;1;0&p=57&e=59&w=0&cp=0&mp=Alt+Alleles:""+++++++T++++++++++++++++++T+++++++++++++++++T++++++++++++G+++++++++++++++++++++++++++++++++++++++++++++G++++++T++++++""@-57&f=A14836G", "CodAlignView")								
14882	A14882G	A	G	AC=1;AN=2544;AACHANGE=ORF1b:D472G	1	orf1ab	14881	D	G	Nonsynonymous		Conserved	0.0						=hyperlink("https://data.broadinstitute.org/compbio1/cav.php?a=wuhCor1_c&i=NC_045512.2;14881;1;0&p=58&e=58&w=0&cp=1&mp=Alt+Alleles:""++++++++++++G+++++++++++++++++++++++++++++++++++++++++++++G++++++T+++++++++++++++++G++++GT+++++++++++++++++++++++++++""@-58&f=A14882G", "CodAlignView")	=hyperlink("http://genome.ucsc.edu/cgi-bin/hgTracks?db=wuhCor1&position=NC_045512.2:14824-14940&complement_wuhCor1=0&hgt.revCmplDisp_wuhCor1=0", "UCSCview")	orf1ab	14881	D	G	Nonsynonymous		Conserved	=hyperlink("https://data.broadinstitute.org/compbio1/cav.php?a=wuhCor1_c&i=NC_045512.2;14881;1;0&p=58&e=58&w=0&cp=1&mp=Alt+Alleles:""++++++++++++G+++++++++++++++++++++++++++++++++++++++++++++G++++++T+++++++++++++++++G++++GT+++++++++++++++++++++++++++""@-58&f=A14882G", "CodAlignView")								
14889	C14889T	C	T	AC=1;AN=2544	1	orf1ab	14887	Y	Y	Synonymous				0.321176008874	0.0710467104075	0.237668162197	0.661075394743		=hyperlink("https://data.broadinstitute.org/compbio1/cav.php?a=wuhCor1_c&i=NC_045512.2;14888;1;0&p=59&e=57&w=0&cp=2&mp=Alt+Alleles:""++++++G+++++++++++++++++++++++++++++++++++++++++++++G++++++T+++++++++++++++++G++++GT+++++++++++++++++++++++++++++++++""@-59&f=C14889T", "CodAlignView")	=hyperlink("http://genome.ucsc.edu/cgi-bin/hgTracks?db=wuhCor1&position=NC_045512.2:14830-14946&complement_wuhCor1=0&hgt.revCmplDisp_wuhCor1=0", "UCSCview")	orf1ab	14887	Y	Y	Synonymous			=hyperlink("https://data.broadinstitute.org/compbio1/cav.php?a=wuhCor1_c&i=NC_045512.2;14888;1;0&p=59&e=57&w=0&cp=2&mp=Alt+Alleles:""++++++G+++++++++++++++++++++++++++++++++++++++++++++G++++++T+++++++++++++++++G++++GT+++++++++++++++++++++++++++++++++""@-59&f=C14889T", "CodAlignView")								
14907	T14907G	T	G	AC=1;AN=2544;AACHANGE=ORF1b:N480K	1	orf1ab	14905	N	K	Nonsynonymous		Conserved	0.0						=hyperlink("https://data.broadinstitute.org/compbio1/cav.php?a=wuhCor1_c&i=NC_045512.2;14906;1;0&p=59&e=57&w=0&cp=2&mp=Alt+Alleles:""++++++++++++++++++++++++++++++++++G++++++T+++++++++++++++++G++++GT++++++++++++++++++++++++++++++++++T++++++++++++++++""@-59&f=T14907G", "CodAlignView")	=hyperlink("http://genome.ucsc.edu/cgi-bin/hgTracks?db=wuhCor1&position=NC_045512.2:14848-14964&complement_wuhCor1=0&hgt.revCmplDisp_wuhCor1=0", "UCSCview")	orf1ab	14905	N	K	Nonsynonymous		Conserved	=hyperlink("https://data.broadinstitute.org/compbio1/cav.php?a=wuhCor1_c&i=NC_045512.2;14906;1;0&p=59&e=57&w=0&cp=2&mp=Alt+Alleles:""++++++++++++++++++++++++++++++++++G++++++T+++++++++++++++++G++++GT++++++++++++++++++++++++++++++++++T++++++++++++++++""@-59&f=T14907G", "CodAlignView")								
14912	A14912G	A	G	AC=1;AN=2544;AACHANGE=ORF1b:N482S	1	orf1ab	14911	N	S	Nonsynonymous		Conserved	0.0						=hyperlink("https://data.broadinstitute.org/compbio1/cav.php?a=wuhCor1_c&i=NC_045512.2;14911;1;0&p=58&e=58&w=0&cp=1&mp=Alt+Alleles:""++++++++++++++++++++++++++++G++++++T+++++++++++++++++G++++GT++++++++++++++++++++++++++++++++++T++++++++++++++++++++++""@-58&f=A14912G", "CodAlignView")	=hyperlink("http://genome.ucsc.edu/cgi-bin/hgTracks?db=wuhCor1&position=NC_045512.2:14854-14970&complement_wuhCor1=0&hgt.revCmplDisp_wuhCor1=0", "UCSCview")	orf1ab	14911	N	S	Nonsynonymous		Conserved	=hyperlink("https://data.broadinstitute.org/compbio1/cav.php?a=wuhCor1_c&i=NC_045512.2;14911;1;0&p=58&e=58&w=0&cp=1&mp=Alt+Alleles:""++++++++++++++++++++++++++++G++++++T+++++++++++++++++G++++GT++++++++++++++++++++++++++++++++++T++++++++++++++++++++++""@-58&f=A14912G", "CodAlignView")								
14913	C14913T	C	T	AC=1;AN=2544	1	orf1ab	14911	N	N	Synonymous		Conserved		0.153234007591	0.0119523408761	0.0699709955455	0.145563446425		=hyperlink("https://data.broadinstitute.org/compbio1/cav.php?a=wuhCor1_c&i=NC_045512.2;14912;1;0&p=59&e=57&w=0&cp=2&mp=Alt+Alleles:""++++++++++++++++++++++++++++G++++++T+++++++++++++++++G++++GT++++++++++++++++++++++++++++++++++T++++++++++++++++++++++""@-59&f=C14913T", "CodAlignView")	=hyperlink("http://genome.ucsc.edu/cgi-bin/hgTracks?db=wuhCor1&position=NC_045512.2:14854-14970&complement_wuhCor1=0&hgt.revCmplDisp_wuhCor1=0", "UCSCview")	orf1ab	14911	N	N	Synonymous		Conserved	=hyperlink("https://data.broadinstitute.org/compbio1/cav.php?a=wuhCor1_c&i=NC_045512.2;14912;1;0&p=59&e=57&w=0&cp=2&mp=Alt+Alleles:""++++++++++++++++++++++++++++G++++++T+++++++++++++++++G++++GT++++++++++++++++++++++++++++++++++T++++++++++++++++++++++""@-59&f=C14913T", "CodAlignView")								
14948	G14948T	G	T	AC=1;AN=2544;AACHANGE=ORF1b:G494V	1	orf1ab	14947	G	V	Nonsynonymous		Conserved	0.0						=hyperlink("https://data.broadinstitute.org/compbio1/cav.php?a=wuhCor1_c&i=NC_045512.2;14947;1;0&p=58&e=58&w=0&cp=1&mp=Alt+Alleles:""+++++++++++++++++G++++GT++++++++++++++++++++++++++++++++++T++++++++++++++++++++++++++++++++++++++++++++++++++++++++++""@-58&f=G14948T", "CodAlignView")	=hyperlink("http://genome.ucsc.edu/cgi-bin/hgTracks?db=wuhCor1&position=NC_045512.2:14890-15006&complement_wuhCor1=0&hgt.revCmplDisp_wuhCor1=0", "UCSCview")	orf1ab	14947	G	V	Nonsynonymous		Conserved	=hyperlink("https://data.broadinstitute.org/compbio1/cav.php?a=wuhCor1_c&i=NC_045512.2;14947;1;0&p=58&e=58&w=0&cp=1&mp=Alt+Alleles:""+++++++++++++++++G++++GT++++++++++++++++++++++++++++++++++T++++++++++++++++++++++++++++++++++++++++++++++++++++++++++""@-58&f=G14948T", "CodAlignView")								
15017	C15017T	C	T	AC=1;AN=2544;AACHANGE=ORF1b:A517V	1	orf1ab	15016	A	V	Nonsynonymous			1.18960942572						=hyperlink("https://data.broadinstitute.org/compbio1/cav.php?a=wuhCor1_c&i=NC_045512.2;15016;1;0&p=58&e=58&w=0&cp=1&mp=Alt+Alleles:""++++++++++++++++++++++++++++++++++++++++++++++++++++++++++T++++++T+++++++++++++++++++++++++++++++++++++++++++++++++++""@-58&f=C15017T", "CodAlignView")	=hyperlink("http://genome.ucsc.edu/cgi-bin/hgTracks?db=wuhCor1&position=NC_045512.2:14959-15075&complement_wuhCor1=0&hgt.revCmplDisp_wuhCor1=0", "UCSCview")	orf1ab	15016	A	V	Nonsynonymous			=hyperlink("https://data.broadinstitute.org/compbio1/cav.php?a=wuhCor1_c&i=NC_045512.2;15016;1;0&p=58&e=58&w=0&cp=1&mp=Alt+Alleles:""++++++++++++++++++++++++++++++++++++++++++++++++++++++++++T++++++T+++++++++++++++++++++++++++++++++++++++++++++++++++""@-58&f=C15017T", "CodAlignView")								
15024	C15024T	C	T	AC=2;AN=2544	2	orf1ab	15022	F	F	Synonymous		Conserved		0.0	0.000343371119851	0.00634885616556	0.00483726957461		=hyperlink("https://data.broadinstitute.org/compbio1/cav.php?a=wuhCor1_c&i=NC_045512.2;15023;1;0&p=59&e=57&w=0&cp=2&mp=Alt+Alleles:""++++++++++++++++++++++++++++++++++++++++++++++++++++T++++++T+++++++++++++++++++++++++++++++++++++++++++++++++++++++T+""@-59&f=C15024T", "CodAlignView")	=hyperlink("http://genome.ucsc.edu/cgi-bin/hgTracks?db=wuhCor1&position=NC_045512.2:14965-15081&complement_wuhCor1=0&hgt.revCmplDisp_wuhCor1=0", "UCSCview")	orf1ab	15022	F	F	Synonymous		Conserved	=hyperlink("https://data.broadinstitute.org/compbio1/cav.php?a=wuhCor1_c&i=NC_045512.2;15023;1;0&p=59&e=57&w=0&cp=2&mp=Alt+Alleles:""++++++++++++++++++++++++++++++++++++++++++++++++++++T++++++T+++++++++++++++++++++++++++++++++++++++++++++++++++++++T+""@-59&f=C15024T", "CodAlignView")								
15080	C15080T	C	T	AC=1;AN=2544;AACHANGE=ORF1b:A538V	1	orf1ab	15079	A	V	Nonsynonymous		Conserved	0.0						=hyperlink("https://data.broadinstitute.org/compbio1/cav.php?a=wuhCor1_c&i=NC_045512.2;15079;1;0&p=58&e=58&w=0&cp=1&mp=Alt+Alleles:""++T+++++++++++++++++++++++++++++++++++++++++++++++++++++++T++++++++++++++++++++++++++++++++++++++++++++++++++++++++++""@-58&f=C15080T", "CodAlignView")	=hyperlink("http://genome.ucsc.edu/cgi-bin/hgTracks?db=wuhCor1&position=NC_045512.2:15022-15138&complement_wuhCor1=0&hgt.revCmplDisp_wuhCor1=0", "UCSCview")	orf1ab	15079	A	V	Nonsynonymous		Conserved	=hyperlink("https://data.broadinstitute.org/compbio1/cav.php?a=wuhCor1_c&i=NC_045512.2;15079;1;0&p=58&e=58&w=0&cp=1&mp=Alt+Alleles:""++T+++++++++++++++++++++++++++++++++++++++++++++++++++++++T++++++++++++++++++++++++++++++++++++++++++++++++++++++++++""@-58&f=C15080T", "CodAlignView")								
15202	G15202T	G	T	AC=1;AN=2544;AACHANGE=ORF1b:V579L	1	orf1ab	15202	V	L	Nonsynonymous		Conserved	0.0						=hyperlink("https://data.broadinstitute.org/compbio1/cav.php?a=wuhCor1_c&i=NC_045512.2;15201;1;0&p=57&e=59&w=0&cp=0&mp=Alt+Alleles:""+++++++++++++++++++++++++++++++++++++++++++++++++++++++++T++++++++++G++++++++T++++++++++++++T++T+++++++++++++++++++++""@-57&f=G15202T", "CodAlignView")	=hyperlink("http://genome.ucsc.edu/cgi-bin/hgTracks?db=wuhCor1&position=NC_045512.2:15145-15261&complement_wuhCor1=0&hgt.revCmplDisp_wuhCor1=0", "UCSCview")	orf1ab	15202	V	L	Nonsynonymous		Conserved	=hyperlink("https://data.broadinstitute.org/compbio1/cav.php?a=wuhCor1_c&i=NC_045512.2;15201;1;0&p=57&e=59&w=0&cp=0&mp=Alt+Alleles:""+++++++++++++++++++++++++++++++++++++++++++++++++++++++++T++++++++++G++++++++T++++++++++++++T++T+++++++++++++++++++++""@-57&f=G15202T", "CodAlignView")								
15213	A15213G	A	G	AC=2;AN=2544	2	orf1ab	15211	T	T	Synonymous	4way			0.581966998795	0.446587476807	0.678738373712	1.0		=hyperlink("https://data.broadinstitute.org/compbio1/cav.php?a=wuhCor1_c&i=NC_045512.2;15212;1;0&p=59&e=57&w=0&cp=2&mp=Alt+Alleles:""++++++++++++++++++++++++++++++++++++++++++++++++T++++++++++G++++++++T++++++++++++++T++T++++++++++++++++++++++++++++++""@-59&f=A15213G", "CodAlignView")	=hyperlink("http://genome.ucsc.edu/cgi-bin/hgTracks?db=wuhCor1&position=NC_045512.2:15154-15270&complement_wuhCor1=0&hgt.revCmplDisp_wuhCor1=0", "UCSCview")	orf1ab	15211	T	T	Synonymous	4way		=hyperlink("https://data.broadinstitute.org/compbio1/cav.php?a=wuhCor1_c&i=NC_045512.2;15212;1;0&p=59&e=57&w=0&cp=2&mp=Alt+Alleles:""++++++++++++++++++++++++++++++++++++++++++++++++T++++++++++G++++++++T++++++++++++++T++T++++++++++++++++++++++++++++++""@-59&f=A15213G", "CodAlignView")								
15222	C15222T	C	T	AC=1;AN=2544	1	orf1ab	15220	F	F	Synonymous				0.810979375412	0.787941892197	0.921428092983	1.0		=hyperlink("https://data.broadinstitute.org/compbio1/cav.php?a=wuhCor1_c&i=NC_045512.2;15221;1;0&p=59&e=57&w=0&cp=2&mp=Alt+Alleles:""+++++++++++++++++++++++++++++++++++++++T++++++++++G++++++++T++++++++++++++T++T++++++++++++++++++++++++++++++++T+++T++""@-59&f=C15222T", "CodAlignView")	=hyperlink("http://genome.ucsc.edu/cgi-bin/hgTracks?db=wuhCor1&position=NC_045512.2:15163-15279&complement_wuhCor1=0&hgt.revCmplDisp_wuhCor1=0", "UCSCview")	orf1ab	15220	F	F	Synonymous			=hyperlink("https://data.broadinstitute.org/compbio1/cav.php?a=wuhCor1_c&i=NC_045512.2;15221;1;0&p=59&e=57&w=0&cp=2&mp=Alt+Alleles:""+++++++++++++++++++++++++++++++++++++++T++++++++++G++++++++T++++++++++++++T++T++++++++++++++++++++++++++++++++T+++T++""@-59&f=C15222T", "CodAlignView")								
15237	C15237T	C	T	AC=3;AN=2544	3	orf1ab	15235	H	H	Synonymous				1.26091575943	0.808460079545				=hyperlink("https://data.broadinstitute.org/compbio1/cav.php?a=wuhCor1_c&i=NC_045512.2;15236;1;0&p=59&e=57&w=0&cp=2&mp=Alt+Alleles:""++++++++++++++++++++++++T++++++++++G++++++++T++++++++++++++T++T++++++++++++++++++++++++++++++++T+++T+++++++++++++++++""@-59&f=C15237T", "CodAlignView")	=hyperlink("http://genome.ucsc.edu/cgi-bin/hgTracks?db=wuhCor1&position=NC_045512.2:15178-15294&complement_wuhCor1=0&hgt.revCmplDisp_wuhCor1=0", "UCSCview")	orf1ab	15235	H	H	Synonymous			=hyperlink("https://data.broadinstitute.org/compbio1/cav.php?a=wuhCor1_c&i=NC_045512.2;15236;1;0&p=59&e=57&w=0&cp=2&mp=Alt+Alleles:""++++++++++++++++++++++++T++++++++++G++++++++T++++++++++++++T++T++++++++++++++++++++++++++++++++T+++T+++++++++++++++++""@-59&f=C15237T", "CodAlignView")								
15240	C15240T	C	T	AC=2;AN=2544	2	orf1ab	15238	N	N	Synonymous				16.2704408796	3.66686654861e-05				=hyperlink("https://data.broadinstitute.org/compbio1/cav.php?a=wuhCor1_c&i=NC_045512.2;15239;1;0&p=59&e=57&w=0&cp=2&mp=Alt+Alleles:""+++++++++++++++++++++T++++++++++G++++++++T++++++++++++++T++T++++++++++++++++++++++++++++++++T+++T++++++++++++++++++++""@-59&f=C15240T", "CodAlignView")	=hyperlink("http://genome.ucsc.edu/cgi-bin/hgTracks?db=wuhCor1&position=NC_045512.2:15181-15297&complement_wuhCor1=0&hgt.revCmplDisp_wuhCor1=0", "UCSCview")	orf1ab	15238	N	N	Synonymous			=hyperlink("https://data.broadinstitute.org/compbio1/cav.php?a=wuhCor1_c&i=NC_045512.2;15239;1;0&p=59&e=57&w=0&cp=2&mp=Alt+Alleles:""+++++++++++++++++++++T++++++++++G++++++++T++++++++++++++T++T++++++++++++++++++++++++++++++++T+++T++++++++++++++++++++""@-59&f=C15240T", "CodAlignView")								
15273	C15273T	C	T	AC=1;AN=2544	1	orf1ab	15271	N	N	Synonymous				1.51668875897	0.487106555352				=hyperlink("https://data.broadinstitute.org/compbio1/cav.php?a=wuhCor1_c&i=NC_045512.2;15272;1;0&p=59&e=57&w=0&cp=2&mp=Alt+Alleles:""++++++++T++++++++++++++T++T++++++++++++++++++++++++++++++++T+++T++++++++++++++++++++++++++++++++++++++++++++++T++++++""@-59&f=C15273T", "CodAlignView")	=hyperlink("http://genome.ucsc.edu/cgi-bin/hgTracks?db=wuhCor1&position=NC_045512.2:15214-15330&complement_wuhCor1=0&hgt.revCmplDisp_wuhCor1=0", "UCSCview")	orf1ab	15271	N	N	Synonymous			=hyperlink("https://data.broadinstitute.org/compbio1/cav.php?a=wuhCor1_c&i=NC_045512.2;15272;1;0&p=59&e=57&w=0&cp=2&mp=Alt+Alleles:""++++++++T++++++++++++++T++T++++++++++++++++++++++++++++++++T+++T++++++++++++++++++++++++++++++++++++++++++++++T++++++""@-59&f=C15273T", "CodAlignView")								
15277	C15277T	C	T	AC=2;AN=2544;AACHANGE=ORF1b:H604Y	2	orf1ab	15277	H	Y	Nonsynonymous			2.84533466277						=hyperlink("https://data.broadinstitute.org/compbio1/cav.php?a=wuhCor1_c&i=NC_045512.2;15276;1;0&p=57&e=59&w=0&cp=0&mp=Alt+Alleles:""++T++++++++++++++T++T++++++++++++++++++++++++++++++++T+++T++++++++++++++++++++++++++++++++++++++++++++++T++++++++++++""@-57&f=C15277T", "CodAlignView")	=hyperlink("http://genome.ucsc.edu/cgi-bin/hgTracks?db=wuhCor1&position=NC_045512.2:15220-15336&complement_wuhCor1=0&hgt.revCmplDisp_wuhCor1=0", "UCSCview")	orf1ab	15277	H	Y	Nonsynonymous			=hyperlink("https://data.broadinstitute.org/compbio1/cav.php?a=wuhCor1_c&i=NC_045512.2;15276;1;0&p=57&e=59&w=0&cp=0&mp=Alt+Alleles:""++T++++++++++++++T++T++++++++++++++++++++++++++++++++T+++T++++++++++++++++++++++++++++++++++++++++++++++T++++++++++++""@-57&f=C15277T", "CodAlignView")								
15324	C15324T	C	T	AC=102;AN=2544	102	orf1ab	15322	N	N	Synonymous				1.39620386292	0.538434048431				=hyperlink("https://data.broadinstitute.org/compbio1/cav.php?a=wuhCor1_c&i=NC_045512.2;15323;1;0&p=59&e=57&w=0&cp=2&mp=Alt+Alleles:""++++++++T+++T++++++++++++++++++++++++++++++++++++++++++++++T+++++++++++++++++++++T++++++++++++A+++++++++TCA++++++++T+""@-59&f=C15324T", "CodAlignView")	=hyperlink("http://genome.ucsc.edu/cgi-bin/hgTracks?db=wuhCor1&position=NC_045512.2:15265-15381&complement_wuhCor1=0&hgt.revCmplDisp_wuhCor1=0", "UCSCview")	orf1ab	15322	N	N	Synonymous			=hyperlink("https://data.broadinstitute.org/compbio1/cav.php?a=wuhCor1_c&i=NC_045512.2;15323;1;0&p=59&e=57&w=0&cp=2&mp=Alt+Alleles:""++++++++T+++T++++++++++++++++++++++++++++++++++++++++++++++T+++++++++++++++++++++T++++++++++++A+++++++++TCA++++++++T+""@-59&f=C15324T", "CodAlignView")								
15346	C15346T	C	T	AC=1;AN=2544;AACHANGE=ORF1b:L627F	1	orf1ab	15346	L	F	Nonsynonymous		Conserved	0.0						=hyperlink("https://data.broadinstitute.org/compbio1/cav.php?a=wuhCor1_c&i=NC_045512.2;15345;1;0&p=57&e=59&w=0&cp=0&mp=Alt+Alleles:""+++++++++++++++++++++++++++++++++++T+++++++++++++++++++++T++++++++++++A+++++++++TCA++++++++T+++++++++++++++++++++++++""@-57&f=C15346T", "CodAlignView")	=hyperlink("http://genome.ucsc.edu/cgi-bin/hgTracks?db=wuhCor1&position=NC_045512.2:15289-15405&complement_wuhCor1=0&hgt.revCmplDisp_wuhCor1=0", "UCSCview")	orf1ab	15346	L	F	Nonsynonymous		Conserved	=hyperlink("https://data.broadinstitute.org/compbio1/cav.php?a=wuhCor1_c&i=NC_045512.2;15345;1;0&p=57&e=59&w=0&cp=0&mp=Alt+Alleles:""+++++++++++++++++++++++++++++++++++T+++++++++++++++++++++T++++++++++++A+++++++++TCA++++++++T+++++++++++++++++++++++++""@-57&f=C15346T", "CodAlignView")								
15359	G15359A	G	A	AC=1;AN=2544;AACHANGE=ORF1b:R631H	1	orf1ab	15358	R	H	Nonsynonymous		Conserved	0.0						=hyperlink("https://data.broadinstitute.org/compbio1/cav.php?a=wuhCor1_c&i=NC_045512.2;15358;1;0&p=58&e=58&w=0&cp=1&mp=Alt+Alleles:""+++++++++++++++++++++++T+++++++++++++++++++++T++++++++++++A+++++++++TCA++++++++T++++++++++++++++++++++++++T++++++++++""@-58&f=G15359A", "CodAlignView")	=hyperlink("http://genome.ucsc.edu/cgi-bin/hgTracks?db=wuhCor1&position=NC_045512.2:15301-15417&complement_wuhCor1=0&hgt.revCmplDisp_wuhCor1=0", "UCSCview")	orf1ab	15358	R	H	Nonsynonymous		Conserved	=hyperlink("https://data.broadinstitute.org/compbio1/cav.php?a=wuhCor1_c&i=NC_045512.2;15358;1;0&p=58&e=58&w=0&cp=1&mp=Alt+Alleles:""+++++++++++++++++++++++T+++++++++++++++++++++T++++++++++++A+++++++++TCA++++++++T++++++++++++++++++++++++++T++++++++++""@-58&f=G15359A", "CodAlignView")								
15369	A15369T	A	T	AC=1;AN=2544	1	orf1ab	15367	T	T	Synonymous	4way			0.278291896953	0.073734541564	0.243757719759	0.661075394743	InSCE	=hyperlink("https://data.broadinstitute.org/compbio1/cav.php?a=wuhCor1_c&i=NC_045512.2;15368;1;0&p=59&e=57&w=0&cp=2&mp=Alt+Alleles:""++++++++++++++T+++++++++++++++++++++T++++++++++++A+++++++++TCA++++++++T++++++++++++++++++++++++++T+++++++++++++++++++""@-59&f=A15369T", "CodAlignView")	=hyperlink("http://genome.ucsc.edu/cgi-bin/hgTracks?db=wuhCor1&position=NC_045512.2:15310-15426&complement_wuhCor1=0&hgt.revCmplDisp_wuhCor1=0", "UCSCview")	orf1ab	15367	T	T	Synonymous	4way		=hyperlink("https://data.broadinstitute.org/compbio1/cav.php?a=wuhCor1_c&i=NC_045512.2;15368;1;0&p=59&e=57&w=0&cp=2&mp=Alt+Alleles:""++++++++++++++T+++++++++++++++++++++T++++++++++++A+++++++++TCA++++++++T++++++++++++++++++++++++++T+++++++++++++++++++""@-59&f=A15369T", "CodAlignView")								
15370	A15370C	A	C	AC=1;AN=2544;AACHANGE=ORF1b:T635Q	1	orf1ab	15370	T	P	Nonsynonymous		Conserved	0.0						=hyperlink("https://data.broadinstitute.org/compbio1/cav.php?a=wuhCor1_c&i=NC_045512.2;15369;1;0&p=57&e=59&w=0&cp=0&mp=Alt+Alleles:""+++++++++++T+++++++++++++++++++++T++++++++++++A+++++++++TCA++++++++T++++++++++++++++++++++++++T++++++++++++++++++++++""@-57&f=A15370C", "CodAlignView")	=hyperlink("http://genome.ucsc.edu/cgi-bin/hgTracks?db=wuhCor1&position=NC_045512.2:15313-15429&complement_wuhCor1=0&hgt.revCmplDisp_wuhCor1=0", "UCSCview")	orf1ab	15370	T	P	Nonsynonymous		Conserved	=hyperlink("https://data.broadinstitute.org/compbio1/cav.php?a=wuhCor1_c&i=NC_045512.2;15369;1;0&p=57&e=59&w=0&cp=0&mp=Alt+Alleles:""+++++++++++T+++++++++++++++++++++T++++++++++++A+++++++++TCA++++++++T++++++++++++++++++++++++++T++++++++++++++++++++++""@-57&f=A15370C", "CodAlignView")								
15371	C15371A	C	A	AC=1;AN=2544;AACHANGE=ORF1b:T635Q	1	orf1ab	15370	T	K	Nonsynonymous		Conserved	0.0						=hyperlink("https://data.broadinstitute.org/compbio1/cav.php?a=wuhCor1_c&i=NC_045512.2;15370;1;0&p=58&e=58&w=0&cp=1&mp=Alt+Alleles:""+++++++++++T+++++++++++++++++++++T++++++++++++A+++++++++TCA++++++++T++++++++++++++++++++++++++T++++++++++++++++++++++""@-58&f=C15371A", "CodAlignView")	=hyperlink("http://genome.ucsc.edu/cgi-bin/hgTracks?db=wuhCor1&position=NC_045512.2:15313-15429&complement_wuhCor1=0&hgt.revCmplDisp_wuhCor1=0", "UCSCview")	orf1ab	15370	T	K	Nonsynonymous		Conserved	=hyperlink("https://data.broadinstitute.org/compbio1/cav.php?a=wuhCor1_c&i=NC_045512.2;15370;1;0&p=58&e=58&w=0&cp=1&mp=Alt+Alleles:""+++++++++++T+++++++++++++++++++++T++++++++++++A+++++++++TCA++++++++T++++++++++++++++++++++++++T++++++++++++++++++++++""@-58&f=C15371A", "CodAlignView")								
15380	G15380T	G	T	AC=1;AN=2544;AACHANGE=ORF1b:S638I	1	orf1ab	15379	S	I	Nonsynonymous			3.96443375901						=hyperlink("https://data.broadinstitute.org/compbio1/cav.php?a=wuhCor1_c&i=NC_045512.2;15379;1;0&p=58&e=58&w=0&cp=1&mp=Alt+Alleles:""++T+++++++++++++++++++++T++++++++++++A+++++++++TCA++++++++T++++++++++++++++++++++++++T++++++++++++++++++++++++++++++T""@-58&f=G15380T", "CodAlignView")	=hyperlink("http://genome.ucsc.edu/cgi-bin/hgTracks?db=wuhCor1&position=NC_045512.2:15322-15438&complement_wuhCor1=0&hgt.revCmplDisp_wuhCor1=0", "UCSCview")	orf1ab	15379	S	I	Nonsynonymous			=hyperlink("https://data.broadinstitute.org/compbio1/cav.php?a=wuhCor1_c&i=NC_045512.2;15379;1;0&p=58&e=58&w=0&cp=1&mp=Alt+Alleles:""++T+++++++++++++++++++++T++++++++++++A+++++++++TCA++++++++T++++++++++++++++++++++++++T++++++++++++++++++++++++++++++T""@-58&f=G15380T", "CodAlignView")								
15407	C15407T	C	T	AC=1;AN=2544;AACHANGE=ORF1b:A647V	1	orf1ab	15406	A	V	Nonsynonymous		Conserved	0.0						=hyperlink("https://data.broadinstitute.org/compbio1/cav.php?a=wuhCor1_c&i=NC_045512.2;15406;1;0&p=58&e=58&w=0&cp=1&mp=Alt+Alleles:""++++++++++A+++++++++TCA++++++++T++++++++++++++++++++++++++T++++++++++++++++++++++++++++++TA+T++T+++++++++++++++++++++""@-58&f=C15407T", "CodAlignView")	=hyperlink("http://genome.ucsc.edu/cgi-bin/hgTracks?db=wuhCor1&position=NC_045512.2:15349-15465&complement_wuhCor1=0&hgt.revCmplDisp_wuhCor1=0", "UCSCview")	orf1ab	15406	A	V	Nonsynonymous		Conserved	=hyperlink("https://data.broadinstitute.org/compbio1/cav.php?a=wuhCor1_c&i=NC_045512.2;15406;1;0&p=58&e=58&w=0&cp=1&mp=Alt+Alleles:""++++++++++A+++++++++TCA++++++++T++++++++++++++++++++++++++T++++++++++++++++++++++++++++++TA+T++T+++++++++++++++++++++""@-58&f=C15407T", "CodAlignView")								
15438	G15438T	G	T	AC=2;AN=2544;AACHANGE=ORF1b:M657I	2	orf1ab	15436	M	I	Nonsynonymous		Conserved	0.0						=hyperlink("https://data.broadinstitute.org/compbio1/cav.php?a=wuhCor1_c&i=NC_045512.2;15437;1;0&p=59&e=57&w=0&cp=2&mp=Alt+Alleles:""+T++++++++++++++++++++++++++T++++++++++++++++++++++++++++++TA+T++T++++++++++++++++++++++++++++++++G++T+++++++++++++++""@-59&f=G15438T", "CodAlignView")	=hyperlink("http://genome.ucsc.edu/cgi-bin/hgTracks?db=wuhCor1&position=NC_045512.2:15379-15495&complement_wuhCor1=0&hgt.revCmplDisp_wuhCor1=0", "UCSCview")	orf1ab	15436	M	I	Nonsynonymous		Conserved	=hyperlink("https://data.broadinstitute.org/compbio1/cav.php?a=wuhCor1_c&i=NC_045512.2;15437;1;0&p=59&e=57&w=0&cp=2&mp=Alt+Alleles:""+T++++++++++++++++++++++++++T++++++++++++++++++++++++++++++TA+T++T++++++++++++++++++++++++++++++++G++T+++++++++++++++""@-59&f=G15438T", "CodAlignView")								
15439	G15439A	G	A	AC=1;AN=2544;AACHANGE=ORF1b:V658I	1	orf1ab	15439	V	I	Nonsynonymous		Conserved	0.0						=hyperlink("https://data.broadinstitute.org/compbio1/cav.php?a=wuhCor1_c&i=NC_045512.2;15438;1;0&p=57&e=59&w=0&cp=0&mp=Alt+Alleles:""+++++++++++++++++++++++++T++++++++++++++++++++++++++++++TA+T++T++++++++++++++++++++++++++++++++G++T++++++++++++++++++""@-57&f=G15439A", "CodAlignView")	=hyperlink("http://genome.ucsc.edu/cgi-bin/hgTracks?db=wuhCor1&position=NC_045512.2:15382-15498&complement_wuhCor1=0&hgt.revCmplDisp_wuhCor1=0", "UCSCview")	orf1ab	15439	V	I	Nonsynonymous		Conserved	=hyperlink("https://data.broadinstitute.org/compbio1/cav.php?a=wuhCor1_c&i=NC_045512.2;15438;1;0&p=57&e=59&w=0&cp=0&mp=Alt+Alleles:""+++++++++++++++++++++++++T++++++++++++++++++++++++++++++TA+T++T++++++++++++++++++++++++++++++++G++T++++++++++++++++++""@-57&f=G15439A", "CodAlignView")								
15441	C15441T	C	T	AC=1;AN=2544	1	orf1ab	15439	V	V	Synonymous	4way	Conserved		0.12883035916	0.00404759121888	0.043745120481	0.0681894360137	InSCE	=hyperlink("https://data.broadinstitute.org/compbio1/cav.php?a=wuhCor1_c&i=NC_045512.2;15440;1;0&p=59&e=57&w=0&cp=2&mp=Alt+Alleles:""+++++++++++++++++++++++++T++++++++++++++++++++++++++++++TA+T++T++++++++++++++++++++++++++++++++G++T++++++++++++++++++""@-59&f=C15441T", "CodAlignView")	=hyperlink("http://genome.ucsc.edu/cgi-bin/hgTracks?db=wuhCor1&position=NC_045512.2:15382-15498&complement_wuhCor1=0&hgt.revCmplDisp_wuhCor1=0", "UCSCview")	orf1ab	15439	V	V	Synonymous	4way	Conserved	=hyperlink("https://data.broadinstitute.org/compbio1/cav.php?a=wuhCor1_c&i=NC_045512.2;15440;1;0&p=59&e=57&w=0&cp=2&mp=Alt+Alleles:""+++++++++++++++++++++++++T++++++++++++++++++++++++++++++TA+T++T++++++++++++++++++++++++++++++++G++T++++++++++++++++++""@-59&f=C15441T", "CodAlignView")								
15444	G15444T	G	T	AC=1;AN=2544;AACHANGE=ORF1b:M659I	1	orf1ab	15442	M	I	Nonsynonymous		Conserved	0.0						=hyperlink("https://data.broadinstitute.org/compbio1/cav.php?a=wuhCor1_c&i=NC_045512.2;15443;1;0&p=59&e=57&w=0&cp=2&mp=Alt+Alleles:""++++++++++++++++++++++T++++++++++++++++++++++++++++++TA+T++T++++++++++++++++++++++++++++++++G++T+++++++++++++++++++++""@-59&f=G15444T", "CodAlignView")	=hyperlink("http://genome.ucsc.edu/cgi-bin/hgTracks?db=wuhCor1&position=NC_045512.2:15385-15501&complement_wuhCor1=0&hgt.revCmplDisp_wuhCor1=0", "UCSCview")	orf1ab	15442	M	I	Nonsynonymous		Conserved	=hyperlink("https://data.broadinstitute.org/compbio1/cav.php?a=wuhCor1_c&i=NC_045512.2;15443;1;0&p=59&e=57&w=0&cp=2&mp=Alt+Alleles:""++++++++++++++++++++++T++++++++++++++++++++++++++++++TA+T++T++++++++++++++++++++++++++++++++G++T+++++++++++++++++++++""@-59&f=G15444T", "CodAlignView")								
15477	A15477G	A	G	AC=1;AN=2544	1	orf1ab	15475	G	G	Synonymous	4way			1.4333354395	0.505418194431				=hyperlink("https://data.broadinstitute.org/compbio1/cav.php?a=wuhCor1_c&i=NC_045512.2;15476;1;0&p=59&e=57&w=0&cp=2&mp=Alt+Alleles:""++++++++++++++++++++TA+T++T++++++++++++++++++++++++++++++++G++T+++++++++++++++++++++++G++++++++++++++++++++++++++++++""@-59&f=A15477G", "CodAlignView")	=hyperlink("http://genome.ucsc.edu/cgi-bin/hgTracks?db=wuhCor1&position=NC_045512.2:15418-15534&complement_wuhCor1=0&hgt.revCmplDisp_wuhCor1=0", "UCSCview")	orf1ab	15475	G	G	Synonymous	4way		=hyperlink("https://data.broadinstitute.org/compbio1/cav.php?a=wuhCor1_c&i=NC_045512.2;15476;1;0&p=59&e=57&w=0&cp=2&mp=Alt+Alleles:""++++++++++++++++++++TA+T++T++++++++++++++++++++++++++++++++G++T+++++++++++++++++++++++G++++++++++++++++++++++++++++++""@-59&f=A15477G", "CodAlignView")								
15480	C15480T	C	T	AC=3;AN=2544	3	orf1ab	15478	T	T	Synonymous	4way			1.29434723322	0.648301511094				=hyperlink("https://data.broadinstitute.org/compbio1/cav.php?a=wuhCor1_c&i=NC_045512.2;15479;1;0&p=59&e=57&w=0&cp=2&mp=Alt+Alleles:""+++++++++++++++++TA+T++T++++++++++++++++++++++++++++++++G++T+++++++++++++++++++++++G++++++++++++++++++++++++++++++T++""@-59&f=C15480T", "CodAlignView")	=hyperlink("http://genome.ucsc.edu/cgi-bin/hgTracks?db=wuhCor1&position=NC_045512.2:15421-15537&complement_wuhCor1=0&hgt.revCmplDisp_wuhCor1=0", "UCSCview")	orf1ab	15478	T	T	Synonymous	4way		=hyperlink("https://data.broadinstitute.org/compbio1/cav.php?a=wuhCor1_c&i=NC_045512.2;15479;1;0&p=59&e=57&w=0&cp=2&mp=Alt+Alleles:""+++++++++++++++++TA+T++T++++++++++++++++++++++++++++++++G++T+++++++++++++++++++++++G++++++++++++++++++++++++++++++T++""@-59&f=C15480T", "CodAlignView")								
15504	T15504G	T	G	AC=1;AN=2544	1	orf1ab	15502	A	A	Synonymous	4way			0.887763709007	0.863206089473	0.95121925938	1.0		=hyperlink("https://data.broadinstitute.org/compbio1/cav.php?a=wuhCor1_c&i=NC_045512.2;15503;1;0&p=59&e=57&w=0&cp=2&mp=Alt+Alleles:""++++++++++++++++++++++++++++++++G++T+++++++++++++++++++++++G++++++++++++++++++++++++++++++T++++T+++++++++++++++++++++""@-59&f=T15504G", "CodAlignView")	=hyperlink("http://genome.ucsc.edu/cgi-bin/hgTracks?db=wuhCor1&position=NC_045512.2:15445-15561&complement_wuhCor1=0&hgt.revCmplDisp_wuhCor1=0", "UCSCview")	orf1ab	15502	A	A	Synonymous	4way		=hyperlink("https://data.broadinstitute.org/compbio1/cav.php?a=wuhCor1_c&i=NC_045512.2;15503;1;0&p=59&e=57&w=0&cp=2&mp=Alt+Alleles:""++++++++++++++++++++++++++++++++G++T+++++++++++++++++++++++G++++++++++++++++++++++++++++++T++++T+++++++++++++++++++++""@-59&f=T15504G", "CodAlignView")								
15535	G15535T	G	T	AC=1;AN=2544;AACHANGE=ORF1b:A690S	1	orf1ab	15535	A	S	Nonsynonymous		Conserved	0.0						=hyperlink("https://data.broadinstitute.org/compbio1/cav.php?a=wuhCor1_c&i=NC_045512.2;15534;1;0&p=57&e=59&w=0&cp=0&mp=Alt+Alleles:""++T+++++++++++++++++++++++G++++++++++++++++++++++++++++++T++++T+++++++++++++++++++++++++++++++++++++++++++++++++G++++""@-57&f=G15535T", "CodAlignView")	=hyperlink("http://genome.ucsc.edu/cgi-bin/hgTracks?db=wuhCor1&position=NC_045512.2:15478-15594&complement_wuhCor1=0&hgt.revCmplDisp_wuhCor1=0", "UCSCview")	orf1ab	15535	A	S	Nonsynonymous		Conserved	=hyperlink("https://data.broadinstitute.org/compbio1/cav.php?a=wuhCor1_c&i=NC_045512.2;15534;1;0&p=57&e=59&w=0&cp=0&mp=Alt+Alleles:""++T+++++++++++++++++++++++G++++++++++++++++++++++++++++++T++++T+++++++++++++++++++++++++++++++++++++++++++++++++G++++""@-57&f=G15535T", "CodAlignView")								
15540	C15540T	C	T	AC=2;AN=2544	2	orf1ab	15538	V	V	Synonymous	4way			1.97868490544	0.181996364955				=hyperlink("https://data.broadinstitute.org/compbio1/cav.php?a=wuhCor1_c&i=NC_045512.2;15539;1;0&p=59&e=57&w=0&cp=2&mp=Alt+Alleles:""+++++++++++++++++++++++G++++++++++++++++++++++++++++++T++++T+++++++++++++++++++++++++++++++++++++++++++++++++G+++++++""@-59&f=C15540T", "CodAlignView")	=hyperlink("http://genome.ucsc.edu/cgi-bin/hgTracks?db=wuhCor1&position=NC_045512.2:15481-15597&complement_wuhCor1=0&hgt.revCmplDisp_wuhCor1=0", "UCSCview")	orf1ab	15538	V	V	Synonymous	4way		=hyperlink("https://data.broadinstitute.org/compbio1/cav.php?a=wuhCor1_c&i=NC_045512.2;15539;1;0&p=59&e=57&w=0&cp=2&mp=Alt+Alleles:""+++++++++++++++++++++++G++++++++++++++++++++++++++++++T++++T+++++++++++++++++++++++++++++++++++++++++++++++++G+++++++""@-59&f=C15540T", "CodAlignView")								
15590	A15590G	A	G	AC=1;AN=2544;AACHANGE=ORF1b:D708G	1	orf1ab	15589	D	G	Nonsynonymous		Conserved	0.0						=hyperlink("https://data.broadinstitute.org/compbio1/cav.php?a=wuhCor1_c&i=NC_045512.2;15589;1;0&p=58&e=58&w=0&cp=1&mp=Alt+Alleles:""+++T++++T+++++++++++++++++++++++++++++++++++++++++++++++++G+++++++++++A++++C+++++++++++++++++++++++++++++++++C+++++++""@-58&f=A15590G", "CodAlignView")	=hyperlink("http://genome.ucsc.edu/cgi-bin/hgTracks?db=wuhCor1&position=NC_045512.2:15532-15648&complement_wuhCor1=0&hgt.revCmplDisp_wuhCor1=0", "UCSCview")	orf1ab	15589	D	G	Nonsynonymous		Conserved	=hyperlink("https://data.broadinstitute.org/compbio1/cav.php?a=wuhCor1_c&i=NC_045512.2;15589;1;0&p=58&e=58&w=0&cp=1&mp=Alt+Alleles:""+++T++++T+++++++++++++++++++++++++++++++++++++++++++++++++G+++++++++++A++++C+++++++++++++++++++++++++++++++++C+++++++""@-58&f=A15590G", "CodAlignView")								
15602	G15602A	G	A	AC=1;AN=2544;AACHANGE=ORF1b:R712H	1	orf1ab	15601	R	H	Nonsynonymous			1.18623335542						=hyperlink("https://data.broadinstitute.org/compbio1/cav.php?a=wuhCor1_c&i=NC_045512.2;15601;1;0&p=58&e=58&w=0&cp=1&mp=Alt+Alleles:""++++++++++++++++++++++++++++++++++++++++++++++G+++++++++++A++++C+++++++++++++++++++++++++++++++++C+++++++++++++++++++""@-58&f=G15602A", "CodAlignView")	=hyperlink("http://genome.ucsc.edu/cgi-bin/hgTracks?db=wuhCor1&position=NC_045512.2:15544-15660&complement_wuhCor1=0&hgt.revCmplDisp_wuhCor1=0", "UCSCview")	orf1ab	15601	R	H	Nonsynonymous			=hyperlink("https://data.broadinstitute.org/compbio1/cav.php?a=wuhCor1_c&i=NC_045512.2;15601;1;0&p=58&e=58&w=0&cp=1&mp=Alt+Alleles:""++++++++++++++++++++++++++++++++++++++++++++++G+++++++++++A++++C+++++++++++++++++++++++++++++++++C+++++++++++++++++++""@-58&f=G15602A", "CodAlignView")								
15607	T15607C	T	C	AC=1;AN=2544	1	orf1ab	15607	L	L	Synonymous				2.48407071839	0.0331360299638				=hyperlink("https://data.broadinstitute.org/compbio1/cav.php?a=wuhCor1_c&i=NC_045512.2;15606;1;0&p=57&e=59&w=0&cp=0&mp=Alt+Alleles:""++++++++++++++++++++++++++++++++++++++++G+++++++++++A++++C+++++++++++++++++++++++++++++++++C+++++++++++++++++++++++++""@-57&f=T15607C", "CodAlignView")	=hyperlink("http://genome.ucsc.edu/cgi-bin/hgTracks?db=wuhCor1&position=NC_045512.2:15550-15666&complement_wuhCor1=0&hgt.revCmplDisp_wuhCor1=0", "UCSCview")	orf1ab	15607	L	L	Synonymous			=hyperlink("https://data.broadinstitute.org/compbio1/cav.php?a=wuhCor1_c&i=NC_045512.2;15606;1;0&p=57&e=59&w=0&cp=0&mp=Alt+Alleles:""++++++++++++++++++++++++++++++++++++++++G+++++++++++A++++C+++++++++++++++++++++++++++++++++C+++++++++++++++++++++++++""@-57&f=T15607C", "CodAlignView")								
15641	A15641C	A	C	AC=1;AN=2544;AACHANGE=ORF1b:N725T	1	orf1ab	15640	N	T	Nonsynonymous		Conserved	0.0						=hyperlink("https://data.broadinstitute.org/compbio1/cav.php?a=wuhCor1_c&i=NC_045512.2;15640;1;0&p=58&e=58&w=0&cp=1&mp=Alt+Alleles:""+++++++G+++++++++++A++++C+++++++++++++++++++++++++++++++++C++++++++++++++++++++++++++++++++++++++++++++++++++++++++++""@-58&f=A15641C", "CodAlignView")	=hyperlink("http://genome.ucsc.edu/cgi-bin/hgTracks?db=wuhCor1&position=NC_045512.2:15583-15699&complement_wuhCor1=0&hgt.revCmplDisp_wuhCor1=0", "UCSCview")	orf1ab	15640	N	T	Nonsynonymous		Conserved	=hyperlink("https://data.broadinstitute.org/compbio1/cav.php?a=wuhCor1_c&i=NC_045512.2;15640;1;0&p=58&e=58&w=0&cp=1&mp=Alt+Alleles:""+++++++G+++++++++++A++++C+++++++++++++++++++++++++++++++++C++++++++++++++++++++++++++++++++++++++++++++++++++++++++++""@-58&f=A15641C", "CodAlignView")								
15714	C15714T	C	T	AC=2;AN=2544	2	orf1ab	15712	L	L	Synonymous	4way			1.72630065771	0.299952159519				=hyperlink("https://data.broadinstitute.org/compbio1/cav.php?a=wuhCor1_c&i=NC_045512.2;15713;1;0&p=59&e=57&w=0&cp=2&mp=Alt+Alleles:""+++++++++++++++++++++++++++++++++++++++++++++++++++++++++++T+++++T+++++++++++++++++T+++++++++++++++++++++A+++++++++++""@-59&f=C15714T", "CodAlignView")	=hyperlink("http://genome.ucsc.edu/cgi-bin/hgTracks?db=wuhCor1&position=NC_045512.2:15655-15771&complement_wuhCor1=0&hgt.revCmplDisp_wuhCor1=0", "UCSCview")	orf1ab	15712	L	L	Synonymous	4way		=hyperlink("https://data.broadinstitute.org/compbio1/cav.php?a=wuhCor1_c&i=NC_045512.2;15713;1;0&p=59&e=57&w=0&cp=2&mp=Alt+Alleles:""+++++++++++++++++++++++++++++++++++++++++++++++++++++++++++T+++++T+++++++++++++++++T+++++++++++++++++++++A+++++++++++""@-59&f=C15714T", "CodAlignView")								
15720	C15720T	C	T	AC=1;AN=2544	1	orf1ab	15718	D	D	Synonymous				2.40794825555	0.238097302141				=hyperlink("https://data.broadinstitute.org/compbio1/cav.php?a=wuhCor1_c&i=NC_045512.2;15719;1;0&p=59&e=57&w=0&cp=2&mp=Alt+Alleles:""+++++++++++++++++++++++++++++++++++++++++++++++++++++T+++++T+++++++++++++++++T+++++++++++++++++++++A+++++++++++++++++""@-59&f=C15720T", "CodAlignView")	=hyperlink("http://genome.ucsc.edu/cgi-bin/hgTracks?db=wuhCor1&position=NC_045512.2:15661-15777&complement_wuhCor1=0&hgt.revCmplDisp_wuhCor1=0", "UCSCview")	orf1ab	15718	D	D	Synonymous			=hyperlink("https://data.broadinstitute.org/compbio1/cav.php?a=wuhCor1_c&i=NC_045512.2;15719;1;0&p=59&e=57&w=0&cp=2&mp=Alt+Alleles:""+++++++++++++++++++++++++++++++++++++++++++++++++++++T+++++T+++++++++++++++++T+++++++++++++++++++++A+++++++++++++++++""@-59&f=C15720T", "CodAlignView")								
15738	C15738T	C	T	AC=1;AN=2544	1	orf1ab	15736	F	F	Synonymous				4.22919325488	0.0129150222924				=hyperlink("https://data.broadinstitute.org/compbio1/cav.php?a=wuhCor1_c&i=NC_045512.2;15737;1;0&p=59&e=57&w=0&cp=2&mp=Alt+Alleles:""+++++++++++++++++++++++++++++++++++T+++++T+++++++++++++++++T+++++++++++++++++++++A+++++++++++++++++++++++++++++++++++""@-59&f=C15738T", "CodAlignView")	=hyperlink("http://genome.ucsc.edu/cgi-bin/hgTracks?db=wuhCor1&position=NC_045512.2:15679-15795&complement_wuhCor1=0&hgt.revCmplDisp_wuhCor1=0", "UCSCview")	orf1ab	15736	F	F	Synonymous			=hyperlink("https://data.broadinstitute.org/compbio1/cav.php?a=wuhCor1_c&i=NC_045512.2;15737;1;0&p=59&e=57&w=0&cp=2&mp=Alt+Alleles:""+++++++++++++++++++++++++++++++++++T+++++T+++++++++++++++++T+++++++++++++++++++++A+++++++++++++++++++++++++++++++++++""@-59&f=C15738T", "CodAlignView")								
15760	G15760A	G	A	AC=3;AN=2544;AACHANGE=ORF1b:G765S	3	orf1ab	15760	G	S	Nonsynonymous		Conserved	0.0						=hyperlink("https://data.broadinstitute.org/compbio1/cav.php?a=wuhCor1_c&i=NC_045512.2;15759;1;0&p=57&e=59&w=0&cp=0&mp=Alt+Alleles:""+++++++++++T+++++T+++++++++++++++++T+++++++++++++++++++++A+++++++++++++++++++++++++++++++++++++++++++++++++++++++++++""@-57&f=G15760A", "CodAlignView")	=hyperlink("http://genome.ucsc.edu/cgi-bin/hgTracks?db=wuhCor1&position=NC_045512.2:15703-15819&complement_wuhCor1=0&hgt.revCmplDisp_wuhCor1=0", "UCSCview")	orf1ab	15760	G	S	Nonsynonymous		Conserved	=hyperlink("https://data.broadinstitute.org/compbio1/cav.php?a=wuhCor1_c&i=NC_045512.2;15759;1;0&p=57&e=59&w=0&cp=0&mp=Alt+Alleles:""+++++++++++T+++++T+++++++++++++++++T+++++++++++++++++++++A+++++++++++++++++++++++++++++++++++++++++++++++++++++++++++""@-57&f=G15760A", "CodAlignView")								
15852	C15852T	C	T	AC=1;AN=2544	1	orf1ab	15850	D	D	Synonymous				0.301574618108	0.0583087985895	0.199814297605	0.661075394743		=hyperlink("https://data.broadinstitute.org/compbio1/cav.php?a=wuhCor1_c&i=NC_045512.2;15851;1;0&p=59&e=57&w=0&cp=2&mp=Alt+Alleles:""+++++++++++++++++++++++++++++++++++++++++++++++++++++++++++T++++T++G++++++++T++++++++++++++++++C+++++T+++++++++++++++""@-59&f=C15852T", "CodAlignView")	=hyperlink("http://genome.ucsc.edu/cgi-bin/hgTracks?db=wuhCor1&position=NC_045512.2:15793-15909&complement_wuhCor1=0&hgt.revCmplDisp_wuhCor1=0", "UCSCview")	orf1ab	15850	D	D	Synonymous			=hyperlink("https://data.broadinstitute.org/compbio1/cav.php?a=wuhCor1_c&i=NC_045512.2;15851;1;0&p=59&e=57&w=0&cp=2&mp=Alt+Alleles:""+++++++++++++++++++++++++++++++++++++++++++++++++++++++++++T++++T++G++++++++T++++++++++++++++++C+++++T+++++++++++++++""@-59&f=C15852T", "CodAlignView")								
15857	C15857T	C	T	AC=1;AN=2544;AACHANGE=ORF1b:T797I	1	orf1ab	15856	T	I	Nonsynonymous		Conserved	0.0						=hyperlink("https://data.broadinstitute.org/compbio1/cav.php?a=wuhCor1_c&i=NC_045512.2;15856;1;0&p=58&e=58&w=0&cp=1&mp=Alt+Alleles:""+++++++++++++++++++++++++++++++++++++++++++++++++++++T++++T++G++++++++T++++++++++++++++++C+++++T+++++++++++++++T+++G+""@-58&f=C15857T", "CodAlignView")	=hyperlink("http://genome.ucsc.edu/cgi-bin/hgTracks?db=wuhCor1&position=NC_045512.2:15799-15915&complement_wuhCor1=0&hgt.revCmplDisp_wuhCor1=0", "UCSCview")	orf1ab	15856	T	I	Nonsynonymous		Conserved	=hyperlink("https://data.broadinstitute.org/compbio1/cav.php?a=wuhCor1_c&i=NC_045512.2;15856;1;0&p=58&e=58&w=0&cp=1&mp=Alt+Alleles:""+++++++++++++++++++++++++++++++++++++++++++++++++++++T++++T++G++++++++T++++++++++++++++++C+++++T+++++++++++++++T+++G+""@-58&f=C15857T", "CodAlignView")								
15860	A15860G	A	G	AC=6;AN=2544;AACHANGE=ORF1b:K798R	6	orf1ab	15859	K	R	Nonsynonymous			1.24403732366						=hyperlink("https://data.broadinstitute.org/compbio1/cav.php?a=wuhCor1_c&i=NC_045512.2;15859;1;0&p=58&e=58&w=0&cp=1&mp=Alt+Alleles:""++++++++++++++++++++++++++++++++++++++++++++++++++T++++T++G++++++++T++++++++++++++++++C+++++T+++++++++++++++T+++G++++""@-58&f=A15860G", "CodAlignView")	=hyperlink("http://genome.ucsc.edu/cgi-bin/hgTracks?db=wuhCor1&position=NC_045512.2:15802-15918&complement_wuhCor1=0&hgt.revCmplDisp_wuhCor1=0", "UCSCview")	orf1ab	15859	K	R	Nonsynonymous			=hyperlink("https://data.broadinstitute.org/compbio1/cav.php?a=wuhCor1_c&i=NC_045512.2;15859;1;0&p=58&e=58&w=0&cp=1&mp=Alt+Alleles:""++++++++++++++++++++++++++++++++++++++++++++++++++T++++T++G++++++++T++++++++++++++++++C+++++T+++++++++++++++T+++G++++""@-58&f=A15860G", "CodAlignView")								
15869	A15869T	A	T	AC=1;AN=2544;AACHANGE=ORF1b:H801L	1	orf1ab	15868	H	L	Nonsynonymous		Conserved	0.0						=hyperlink("https://data.broadinstitute.org/compbio1/cav.php?a=wuhCor1_c&i=NC_045512.2;15868;1;0&p=58&e=58&w=0&cp=1&mp=Alt+Alleles:""+++++++++++++++++++++++++++++++++++++++++T++++T++G++++++++T++++++++++++++++++C+++++T+++++++++++++++T+++G++++++++++++G""@-58&f=A15869T", "CodAlignView")	=hyperlink("http://genome.ucsc.edu/cgi-bin/hgTracks?db=wuhCor1&position=NC_045512.2:15811-15927&complement_wuhCor1=0&hgt.revCmplDisp_wuhCor1=0", "UCSCview")	orf1ab	15868	H	L	Nonsynonymous		Conserved	=hyperlink("https://data.broadinstitute.org/compbio1/cav.php?a=wuhCor1_c&i=NC_045512.2;15868;1;0&p=58&e=58&w=0&cp=1&mp=Alt+Alleles:""+++++++++++++++++++++++++++++++++++++++++T++++T++G++++++++T++++++++++++++++++C+++++T+++++++++++++++T+++G++++++++++++G""@-58&f=A15869T", "CodAlignView")								
15888	T15888C	T	C	AC=1;AN=2544	1	orf1ab	15886	H	H	Synonymous				2.7909985321	0.205775326276				=hyperlink("https://data.broadinstitute.org/compbio1/cav.php?a=wuhCor1_c&i=NC_045512.2;15887;1;0&p=59&e=57&w=0&cp=2&mp=Alt+Alleles:""+++++++++++++++++++++++T++++T++G++++++++T++++++++++++++++++C+++++T+++++++++++++++T+++G++++++++++++G++++++++++++T+++++""@-59&f=T15888C", "CodAlignView")	=hyperlink("http://genome.ucsc.edu/cgi-bin/hgTracks?db=wuhCor1&position=NC_045512.2:15829-15945&complement_wuhCor1=0&hgt.revCmplDisp_wuhCor1=0", "UCSCview")	orf1ab	15886	H	H	Synonymous			=hyperlink("https://data.broadinstitute.org/compbio1/cav.php?a=wuhCor1_c&i=NC_045512.2;15887;1;0&p=59&e=57&w=0&cp=2&mp=Alt+Alleles:""+++++++++++++++++++++++T++++T++G++++++++T++++++++++++++++++C+++++T+++++++++++++++T+++G++++++++++++G++++++++++++T+++++""@-59&f=T15888C", "CodAlignView")								
15894	G15894T	G	T	AC=2;AN=2544;AACHANGE=ORF1b:M809I	2	orf1ab	15892	M	I	Nonsynonymous		Conserved	0.0						=hyperlink("https://data.broadinstitute.org/compbio1/cav.php?a=wuhCor1_c&i=NC_045512.2;15893;1;0&p=59&e=57&w=0&cp=2&mp=Alt+Alleles:""+++++++++++++++++T++++T++G++++++++T++++++++++++++++++C+++++T+++++++++++++++T+++G++++++++++++G++++++++++++T+++++++++++""@-59&f=G15894T", "CodAlignView")	=hyperlink("http://genome.ucsc.edu/cgi-bin/hgTracks?db=wuhCor1&position=NC_045512.2:15835-15951&complement_wuhCor1=0&hgt.revCmplDisp_wuhCor1=0", "UCSCview")	orf1ab	15892	M	I	Nonsynonymous		Conserved	=hyperlink("https://data.broadinstitute.org/compbio1/cav.php?a=wuhCor1_c&i=NC_045512.2;15893;1;0&p=59&e=57&w=0&cp=2&mp=Alt+Alleles:""+++++++++++++++++T++++T++G++++++++T++++++++++++++++++C+++++T+++++++++++++++T+++G++++++++++++G++++++++++++T+++++++++++""@-59&f=G15894T", "CodAlignView")								
15910	G15910T	G	T	AC=2;AN=2544;AACHANGE=ORF1b:D815Y	2	orf1ab	15910	D	Y	Nonsynonymous		Conserved	0.0						=hyperlink("https://data.broadinstitute.org/compbio1/cav.php?a=wuhCor1_c&i=NC_045512.2;15909;1;0&p=57&e=59&w=0&cp=0&mp=Alt+Alleles:""++++T++G++++++++T++++++++++++++++++C+++++T+++++++++++++++T+++G++++++++++++G++++++++++++T+++++++++++T+++++++T+++++++++""@-57&f=G15910T", "CodAlignView")	=hyperlink("http://genome.ucsc.edu/cgi-bin/hgTracks?db=wuhCor1&position=NC_045512.2:15853-15969&complement_wuhCor1=0&hgt.revCmplDisp_wuhCor1=0", "UCSCview")	orf1ab	15910	D	Y	Nonsynonymous		Conserved	=hyperlink("https://data.broadinstitute.org/compbio1/cav.php?a=wuhCor1_c&i=NC_045512.2;15909;1;0&p=57&e=59&w=0&cp=0&mp=Alt+Alleles:""++++T++G++++++++T++++++++++++++++++C+++++T+++++++++++++++T+++G++++++++++++G++++++++++++T+++++++++++T+++++++T+++++++++""@-57&f=G15910T", "CodAlignView")								
15914	A15914G	A	G	AC=1;AN=2544;AACHANGE=ORF1b:D816G	1	orf1ab	15913	D	G	Nonsynonymous		Conserved	0.0						=hyperlink("https://data.broadinstitute.org/compbio1/cav.php?a=wuhCor1_c&i=NC_045512.2;15913;1;0&p=58&e=58&w=0&cp=1&mp=Alt+Alleles:""+T++G++++++++T++++++++++++++++++C+++++T+++++++++++++++T+++G++++++++++++G++++++++++++T+++++++++++T+++++++T++++++++++++""@-58&f=A15914G", "CodAlignView")	=hyperlink("http://genome.ucsc.edu/cgi-bin/hgTracks?db=wuhCor1&position=NC_045512.2:15856-15972&complement_wuhCor1=0&hgt.revCmplDisp_wuhCor1=0", "UCSCview")	orf1ab	15913	D	G	Nonsynonymous		Conserved	=hyperlink("https://data.broadinstitute.org/compbio1/cav.php?a=wuhCor1_c&i=NC_045512.2;15913;1;0&p=58&e=58&w=0&cp=1&mp=Alt+Alleles:""+T++G++++++++T++++++++++++++++++C+++++T+++++++++++++++T+++G++++++++++++G++++++++++++T+++++++++++T+++++++T++++++++++++""@-58&f=A15914G", "CodAlignView")								
15927	T15927G	T	G	AC=10;AN=2544	10	orf1ab	15925	L	L	Synonymous	4way			0.341571687954	0.0347946857239	0.129365228087	0.293479565138		=hyperlink("https://data.broadinstitute.org/compbio1/cav.php?a=wuhCor1_c&i=NC_045512.2;15926;1;0&p=59&e=57&w=0&cp=2&mp=Alt+Alleles:""+T++++++++++++++++++C+++++T+++++++++++++++T+++G++++++++++++G++++++++++++T+++++++++++T+++++++T++++++++++++++++++++++++""@-59&f=T15927G", "CodAlignView")	=hyperlink("http://genome.ucsc.edu/cgi-bin/hgTracks?db=wuhCor1&position=NC_045512.2:15868-15984&complement_wuhCor1=0&hgt.revCmplDisp_wuhCor1=0", "UCSCview")	orf1ab	15925	L	L	Synonymous	4way		=hyperlink("https://data.broadinstitute.org/compbio1/cav.php?a=wuhCor1_c&i=NC_045512.2;15926;1;0&p=59&e=57&w=0&cp=2&mp=Alt+Alleles:""+T++++++++++++++++++C+++++T+++++++++++++++T+++G++++++++++++G++++++++++++T+++++++++++T+++++++T++++++++++++++++++++++++""@-59&f=T15927G", "CodAlignView")								
15940	C15940T	C	T	AC=1;AN=2544;AACHANGE=ORF1b:P825S	1	orf1ab	15940	P	S	Nonsynonymous		Conserved	0.0						=hyperlink("https://data.broadinstitute.org/compbio1/cav.php?a=wuhCor1_c&i=NC_045512.2;15939;1;0&p=57&e=59&w=0&cp=0&mp=Alt+Alleles:""+++++C+++++T+++++++++++++++T+++G++++++++++++G++++++++++++T+++++++++++T+++++++T+++++++++++++++++++++++++++++++++++++++""@-57&f=C15940T", "CodAlignView")	=hyperlink("http://genome.ucsc.edu/cgi-bin/hgTracks?db=wuhCor1&position=NC_045512.2:15883-15999&complement_wuhCor1=0&hgt.revCmplDisp_wuhCor1=0", "UCSCview")	orf1ab	15940	P	S	Nonsynonymous		Conserved	=hyperlink("https://data.broadinstitute.org/compbio1/cav.php?a=wuhCor1_c&i=NC_045512.2;15939;1;0&p=57&e=59&w=0&cp=0&mp=Alt+Alleles:""+++++C+++++T+++++++++++++++T+++G++++++++++++G++++++++++++T+++++++++++T+++++++T+++++++++++++++++++++++++++++++++++++++""@-57&f=C15940T", "CodAlignView")								
15952	C15952T	C	T	AC=2;AN=2544	2	orf1ab	15952	L	L	Synonymous				0.91729961799	0.879730527604	0.954456672806	1.0		=hyperlink("https://data.broadinstitute.org/compbio1/cav.php?a=wuhCor1_c&i=NC_045512.2;15951;1;0&p=57&e=59&w=0&cp=0&mp=Alt+Alleles:""+++++++++++++++T+++G++++++++++++G++++++++++++T+++++++++++T+++++++T+++++++++++++++++++++++++++++++++++++++++++++++++++""@-57&f=C15952T", "CodAlignView")	=hyperlink("http://genome.ucsc.edu/cgi-bin/hgTracks?db=wuhCor1&position=NC_045512.2:15895-16011&complement_wuhCor1=0&hgt.revCmplDisp_wuhCor1=0", "UCSCview")	orf1ab	15952	L	L	Synonymous			=hyperlink("https://data.broadinstitute.org/compbio1/cav.php?a=wuhCor1_c&i=NC_045512.2;15951;1;0&p=57&e=59&w=0&cp=0&mp=Alt+Alleles:""+++++++++++++++T+++G++++++++++++G++++++++++++T+++++++++++T+++++++T+++++++++++++++++++++++++++++++++++++++++++++++++++""@-57&f=C15952T", "CodAlignView")								
15960	C15960T	C	T	AC=1;AN=2544	1	orf1ab	15958	A	A	Synonymous	4way			2.1181910469	0.14362086304				=hyperlink("https://data.broadinstitute.org/compbio1/cav.php?a=wuhCor1_c&i=NC_045512.2;15959;1;0&p=59&e=57&w=0&cp=2&mp=Alt+Alleles:""+++++++++T+++G++++++++++++G++++++++++++T+++++++++++T+++++++T++++++++++++++++++++++++++++++++++++++++++++++++++++++++T""@-59&f=C15960T", "CodAlignView")	=hyperlink("http://genome.ucsc.edu/cgi-bin/hgTracks?db=wuhCor1&position=NC_045512.2:15901-16017&complement_wuhCor1=0&hgt.revCmplDisp_wuhCor1=0", "UCSCview")	orf1ab	15958	A	A	Synonymous	4way		=hyperlink("https://data.broadinstitute.org/compbio1/cav.php?a=wuhCor1_c&i=NC_045512.2;15959;1;0&p=59&e=57&w=0&cp=2&mp=Alt+Alleles:""+++++++++T+++G++++++++++++G++++++++++++T+++++++++++T+++++++T++++++++++++++++++++++++++++++++++++++++++++++++++++++++T""@-59&f=C15960T", "CodAlignView")								
16017	C16017T	C	T	AC=1;AN=2544	1	orf1ab	16015	F	F	Synonymous				15.2632532107	2.55119847831e-05				=hyperlink("https://data.broadinstitute.org/compbio1/cav.php?a=wuhCor1_c&i=NC_045512.2;16016;1;0&p=59&e=57&w=0&cp=2&mp=Alt+Alleles:""++T++++++++++++++++++++++++++++++++++++++++++++++++++++++++T+++++++++++++++++++++++++++++++T++++T++++++++++T+++++++++""@-59&f=C16017T", "CodAlignView")	=hyperlink("http://genome.ucsc.edu/cgi-bin/hgTracks?db=wuhCor1&position=NC_045512.2:15958-16074&complement_wuhCor1=0&hgt.revCmplDisp_wuhCor1=0", "UCSCview")	orf1ab	16015	F	F	Synonymous			=hyperlink("https://data.broadinstitute.org/compbio1/cav.php?a=wuhCor1_c&i=NC_045512.2;16016;1;0&p=59&e=57&w=0&cp=2&mp=Alt+Alleles:""++T++++++++++++++++++++++++++++++++++++++++++++++++++++++++T+++++++++++++++++++++++++++++++T++++T++++++++++T+++++++++""@-59&f=C16017T", "CodAlignView")								
16049	C16049T	C	T	AC=1;AN=2544;AACHANGE=ORF1b:T861I	1	orf1ab	16048	T	I	Nonsynonymous		Conserved	0.0						=hyperlink("https://data.broadinstitute.org/compbio1/cav.php?a=wuhCor1_c&i=NC_045512.2;16048;1;0&p=58&e=58&w=0&cp=1&mp=Alt+Alleles:""++++++++++++++++++++++++++T+++++++++++++++++++++++++++++++T++++T++++++++++T+++++++++T++++++++++++++++++++++++++++++++""@-58&f=C16049T", "CodAlignView")	=hyperlink("http://genome.ucsc.edu/cgi-bin/hgTracks?db=wuhCor1&position=NC_045512.2:15991-16107&complement_wuhCor1=0&hgt.revCmplDisp_wuhCor1=0", "UCSCview")	orf1ab	16048	T	I	Nonsynonymous		Conserved	=hyperlink("https://data.broadinstitute.org/compbio1/cav.php?a=wuhCor1_c&i=NC_045512.2;16048;1;0&p=58&e=58&w=0&cp=1&mp=Alt+Alleles:""++++++++++++++++++++++++++T+++++++++++++++++++++++++++++++T++++T++++++++++T+++++++++T++++++++++++++++++++++++++++++++""@-58&f=C16049T", "CodAlignView")								
16054	C16054T	C	T	AC=6;AN=2544;AACHANGE=ORF1b:H863Y	6	orf1ab	16054	H	Y	Nonsynonymous		Conserved	0.0						=hyperlink("https://data.broadinstitute.org/compbio1/cav.php?a=wuhCor1_c&i=NC_045512.2;16053;1;0&p=57&e=59&w=0&cp=0&mp=Alt+Alleles:""++++++++++++++++++++T+++++++++++++++++++++++++++++++T++++T++++++++++T+++++++++T+++++++++++++++++++++++++++++++++++T++""@-57&f=C16054T", "CodAlignView")	=hyperlink("http://genome.ucsc.edu/cgi-bin/hgTracks?db=wuhCor1&position=NC_045512.2:15997-16113&complement_wuhCor1=0&hgt.revCmplDisp_wuhCor1=0", "UCSCview")	orf1ab	16054	H	Y	Nonsynonymous		Conserved	=hyperlink("https://data.broadinstitute.org/compbio1/cav.php?a=wuhCor1_c&i=NC_045512.2;16053;1;0&p=57&e=59&w=0&cp=0&mp=Alt+Alleles:""++++++++++++++++++++T+++++++++++++++++++++++++++++++T++++T++++++++++T+++++++++T+++++++++++++++++++++++++++++++++++T++""@-57&f=C16054T", "CodAlignView")								
16065	G16065T	G	T	AC=1;AN=2544;AACHANGE=ORF1b:Q866H	1	orf1ab	16063	Q	H	Nonsynonymous		Conserved	0.0						=hyperlink("https://data.broadinstitute.org/compbio1/cav.php?a=wuhCor1_c&i=NC_045512.2;16064;1;0&p=59&e=57&w=0&cp=2&mp=Alt+Alleles:""+++++++++++T+++++++++++++++++++++++++++++++T++++T++++++++++T+++++++++T+++++++++++++++++++++++++++++++++++T++T++++++++""@-59&f=G16065T", "CodAlignView")	=hyperlink("http://genome.ucsc.edu/cgi-bin/hgTracks?db=wuhCor1&position=NC_045512.2:16006-16122&complement_wuhCor1=0&hgt.revCmplDisp_wuhCor1=0", "UCSCview")	orf1ab	16063	Q	H	Nonsynonymous		Conserved	=hyperlink("https://data.broadinstitute.org/compbio1/cav.php?a=wuhCor1_c&i=NC_045512.2;16064;1;0&p=59&e=57&w=0&cp=2&mp=Alt+Alleles:""+++++++++++T+++++++++++++++++++++++++++++++T++++T++++++++++T+++++++++T+++++++++++++++++++++++++++++++++++T++T++++++++""@-59&f=G16065T", "CodAlignView")								
16075	G16075T	G	T	AC=2;AN=2544;AACHANGE=ORF1b:D870Y	2	orf1ab	16075	D	Y	Nonsynonymous		Conserved	0.0						=hyperlink("https://data.broadinstitute.org/compbio1/cav.php?a=wuhCor1_c&i=NC_045512.2;16074;1;0&p=57&e=59&w=0&cp=0&mp=Alt+Alleles:""+++++++++++++++++++++++++++++++T++++T++++++++++T+++++++++T+++++++++++++++++++++++++++++++++++T++T++++++++++++++++++++""@-57&f=G16075T", "CodAlignView")	=hyperlink("http://genome.ucsc.edu/cgi-bin/hgTracks?db=wuhCor1&position=NC_045512.2:16018-16134&complement_wuhCor1=0&hgt.revCmplDisp_wuhCor1=0", "UCSCview")	orf1ab	16075	D	Y	Nonsynonymous		Conserved	=hyperlink("https://data.broadinstitute.org/compbio1/cav.php?a=wuhCor1_c&i=NC_045512.2;16074;1;0&p=57&e=59&w=0&cp=0&mp=Alt+Alleles:""+++++++++++++++++++++++++++++++T++++T++++++++++T+++++++++T+++++++++++++++++++++++++++++++++++T++T++++++++++++++++++++""@-57&f=G16075T", "CodAlignView")								
16111	C16111T	C	T	AC=1;AN=2544	1	orf1ab	16111	L	L	Synonymous				0.656099664812	0.47246359052	0.693442517242	1.0		=hyperlink("https://data.broadinstitute.org/compbio1/cav.php?a=wuhCor1_c&i=NC_045512.2;16110;1;0&p=57&e=59&w=0&cp=0&mp=Alt+Alleles:""T++++++++++T+++++++++T+++++++++++++++++++++++++++++++++++T++T+++++++++++++++++++++++++++++++++++++++++G++++++++++++++""@-57&f=C16111T", "CodAlignView")	=hyperlink("http://genome.ucsc.edu/cgi-bin/hgTracks?db=wuhCor1&position=NC_045512.2:16054-16170&complement_wuhCor1=0&hgt.revCmplDisp_wuhCor1=0", "UCSCview")	orf1ab	16111	L	L	Synonymous			=hyperlink("https://data.broadinstitute.org/compbio1/cav.php?a=wuhCor1_c&i=NC_045512.2;16110;1;0&p=57&e=59&w=0&cp=0&mp=Alt+Alleles:""T++++++++++T+++++++++T+++++++++++++++++++++++++++++++++++T++T+++++++++++++++++++++++++++++++++++++++++G++++++++++++++""@-57&f=C16111T", "CodAlignView")								
16114	C16114T	C	T	AC=1;AN=2544;AACHANGE=ORF1b:H883Y	1	orf1ab	16114	H	Y	Nonsynonymous		Conserved	0.0						=hyperlink("https://data.broadinstitute.org/compbio1/cav.php?a=wuhCor1_c&i=NC_045512.2;16113;1;0&p=57&e=59&w=0&cp=0&mp=Alt+Alleles:""++++++++T+++++++++T+++++++++++++++++++++++++++++++++++T++T+++++++++++++++++++++++++++++++++++++++++G+++++++++++++++++""@-57&f=C16114T", "CodAlignView")	=hyperlink("http://genome.ucsc.edu/cgi-bin/hgTracks?db=wuhCor1&position=NC_045512.2:16057-16173&complement_wuhCor1=0&hgt.revCmplDisp_wuhCor1=0", "UCSCview")	orf1ab	16114	H	Y	Nonsynonymous		Conserved	=hyperlink("https://data.broadinstitute.org/compbio1/cav.php?a=wuhCor1_c&i=NC_045512.2;16113;1;0&p=57&e=59&w=0&cp=0&mp=Alt+Alleles:""++++++++T+++++++++T+++++++++++++++++++++++++++++++++++T++T+++++++++++++++++++++++++++++++++++++++++G+++++++++++++++++""@-57&f=C16114T", "CodAlignView")								
16156	A16156G	A	G	AC=1;AN=2544;AACHANGE=ORF1b:M897V	1	orf1ab	16156	M	V	Nonsynonymous		Conserved	0.0						=hyperlink("https://data.broadinstitute.org/compbio1/cav.php?a=wuhCor1_c&i=NC_045512.2;16155;1;0&p=57&e=59&w=0&cp=0&mp=Alt+Alleles:""++++++++++++T++T+++++++++++++++++++++++++++++++++++++++++G+++++++++++++++++++++++++++++++T++++++++++++++++G++++++++++""@-57&f=A16156G", "CodAlignView")	=hyperlink("http://genome.ucsc.edu/cgi-bin/hgTracks?db=wuhCor1&position=NC_045512.2:16099-16215&complement_wuhCor1=0&hgt.revCmplDisp_wuhCor1=0", "UCSCview")	orf1ab	16156	M	V	Nonsynonymous		Conserved	=hyperlink("https://data.broadinstitute.org/compbio1/cav.php?a=wuhCor1_c&i=NC_045512.2;16155;1;0&p=57&e=59&w=0&cp=0&mp=Alt+Alleles:""++++++++++++T++T+++++++++++++++++++++++++++++++++++++++++G+++++++++++++++++++++++++++++++T++++++++++++++++G++++++++++""@-57&f=A16156G", "CodAlignView")								
16188	G16188T	G	T	AC=1;AN=2544;AACHANGE=ORF1b:W907C	1	orf1ab	16186	W	C	Nonsynonymous		Conserved	0.0						=hyperlink("https://data.broadinstitute.org/compbio1/cav.php?a=wuhCor1_c&i=NC_045512.2;16187;1;0&p=59&e=57&w=0&cp=2&mp=Alt+Alleles:""+++++++++++++++++++++++++++G+++++++++++++++++++++++++++++++T++++++++++++++++G++++++++++++++++++++++++++++++++++A+C+++""@-59&f=G16188T", "CodAlignView")	=hyperlink("http://genome.ucsc.edu/cgi-bin/hgTracks?db=wuhCor1&position=NC_045512.2:16129-16245&complement_wuhCor1=0&hgt.revCmplDisp_wuhCor1=0", "UCSCview")	orf1ab	16186	W	C	Nonsynonymous		Conserved	=hyperlink("https://data.broadinstitute.org/compbio1/cav.php?a=wuhCor1_c&i=NC_045512.2;16187;1;0&p=59&e=57&w=0&cp=2&mp=Alt+Alleles:""+++++++++++++++++++++++++++G+++++++++++++++++++++++++++++++T++++++++++++++++G++++++++++++++++++++++++++++++++++A+C+++""@-59&f=G16188T", "CodAlignView")								
16205	A16205G	A	G	AC=1;AN=2544;AACHANGE=ORF1b:E913G	1	orf1ab	16204	E	G	Nonsynonymous		Conserved	0.0						=hyperlink("https://data.broadinstitute.org/compbio1/cav.php?a=wuhCor1_c&i=NC_045512.2;16204;1;0&p=58&e=58&w=0&cp=1&mp=Alt+Alleles:""+++++++++G+++++++++++++++++++++++++++++++T++++++++++++++++G++++++++++++++++++++++++++++++++++A+C+++++++++++++++++T+++""@-58&f=A16205G", "CodAlignView")	=hyperlink("http://genome.ucsc.edu/cgi-bin/hgTracks?db=wuhCor1&position=NC_045512.2:16147-16263&complement_wuhCor1=0&hgt.revCmplDisp_wuhCor1=0", "UCSCview")	orf1ab	16204	E	G	Nonsynonymous		Conserved	=hyperlink("https://data.broadinstitute.org/compbio1/cav.php?a=wuhCor1_c&i=NC_045512.2;16204;1;0&p=58&e=58&w=0&cp=1&mp=Alt+Alleles:""+++++++++G+++++++++++++++++++++++++++++++T++++++++++++++++G++++++++++++++++++++++++++++++++++A+C+++++++++++++++++T+++""@-58&f=A16205G", "CodAlignView")								
16240	G16240A	G	A	AC=1;AN=2544;AACHANGE=ORF1b:V925I	1	orf1ab	16240	V	I	Nonsynonymous		Conserved	0.0						=hyperlink("https://data.broadinstitute.org/compbio1/cav.php?a=wuhCor1_c&i=NC_045512.2;16239;1;0&p=57&e=59&w=0&cp=0&mp=Alt+Alleles:""+++++T++++++++++++++++G++++++++++++++++++++++++++++++++++A+C+++++++++++++++++T++++++++++++++++++++++++++++T+++++++++C""@-57&f=G16240A", "CodAlignView")	=hyperlink("http://genome.ucsc.edu/cgi-bin/hgTracks?db=wuhCor1&position=NC_045512.2:16183-16299&complement_wuhCor1=0&hgt.revCmplDisp_wuhCor1=0", "UCSCview")	orf1ab	16240	V	I	Nonsynonymous		Conserved	=hyperlink("https://data.broadinstitute.org/compbio1/cav.php?a=wuhCor1_c&i=NC_045512.2;16239;1;0&p=57&e=59&w=0&cp=0&mp=Alt+Alleles:""+++++T++++++++++++++++G++++++++++++++++++++++++++++++++++A+C+++++++++++++++++T++++++++++++++++++++++++++++T+++++++++C""@-57&f=G16240A", "CodAlignView")								
16242	T16242C	T	C	AC=1;AN=2544	1	orf1ab	16240	V	V	Synonymous	4way			0.515696991588	0.333451954824	0.634865506812	1.0		=hyperlink("https://data.broadinstitute.org/compbio1/cav.php?a=wuhCor1_c&i=NC_045512.2;16241;1;0&p=59&e=57&w=0&cp=2&mp=Alt+Alleles:""+++++T++++++++++++++++G++++++++++++++++++++++++++++++++++A+C+++++++++++++++++T++++++++++++++++++++++++++++T+++++++++C""@-59&f=T16242C", "CodAlignView")	=hyperlink("http://genome.ucsc.edu/cgi-bin/hgTracks?db=wuhCor1&position=NC_045512.2:16183-16299&complement_wuhCor1=0&hgt.revCmplDisp_wuhCor1=0", "UCSCview")	orf1ab	16240	V	V	Synonymous	4way		=hyperlink("https://data.broadinstitute.org/compbio1/cav.php?a=wuhCor1_c&i=NC_045512.2;16241;1;0&p=59&e=57&w=0&cp=2&mp=Alt+Alleles:""+++++T++++++++++++++++G++++++++++++++++++++++++++++++++++A+C+++++++++++++++++T++++++++++++++++++++++++++++T+++++++++C""@-59&f=T16242C", "CodAlignView")								
16260	C16260T	C	T	AC=1;AN=2544	1	orf1ab	16258	C	C	Synonymous				3.28944781678	0.0593702934181				=hyperlink("https://data.broadinstitute.org/compbio1/cav.php?a=wuhCor1_c&i=NC_045512.2;16259;1;0&p=59&e=57&w=0&cp=2&mp=Alt+Alleles:""++++G++++++++++++++++++++++++++++++++++A+C+++++++++++++++++T++++++++++++++++++++++++++++T+++++++++C++++++++T++G++++++""@-59&f=C16260T", "CodAlignView")	=hyperlink("http://genome.ucsc.edu/cgi-bin/hgTracks?db=wuhCor1&position=NC_045512.2:16201-16317&complement_wuhCor1=0&hgt.revCmplDisp_wuhCor1=0", "UCSCview")	orf1ab	16258	C	C	Synonymous			=hyperlink("https://data.broadinstitute.org/compbio1/cav.php?a=wuhCor1_c&i=NC_045512.2;16259;1;0&p=59&e=57&w=0&cp=2&mp=Alt+Alleles:""++++G++++++++++++++++++++++++++++++++++A+C+++++++++++++++++T++++++++++++++++++++++++++++T+++++++++C++++++++T++G++++++""@-59&f=C16260T", "CodAlignView")								
16289	C16289T	C	T	AC=4;AN=2544;AACHANGE=ORF1b:A941V	4	orf1ab	16288	A	V	Nonsynonymous			1.24691812768						=hyperlink("https://data.broadinstitute.org/compbio1/cav.php?a=wuhCor1_c&i=NC_045512.2;16288;1;0&p=58&e=58&w=0&cp=1&mp=Alt+Alleles:""+++++++++A+C+++++++++++++++++T++++++++++++++++++++++++++++T+++++++++C++++++++T++G+++++++++++++++++++++++G++T+++++++++""@-58&f=C16289T", "CodAlignView")	=hyperlink("http://genome.ucsc.edu/cgi-bin/hgTracks?db=wuhCor1&position=NC_045512.2:16231-16347&complement_wuhCor1=0&hgt.revCmplDisp_wuhCor1=0", "UCSCview")	orf1ab	16288	A	V	Nonsynonymous			=hyperlink("https://data.broadinstitute.org/compbio1/cav.php?a=wuhCor1_c&i=NC_045512.2;16288;1;0&p=58&e=58&w=0&cp=1&mp=Alt+Alleles:""+++++++++A+C+++++++++++++++++T++++++++++++++++++++++++++++T+++++++++C++++++++T++G+++++++++++++++++++++++G++T+++++++++""@-58&f=C16289T", "CodAlignView")								
16299	T16299C	T	C	AC=1;AN=2544	1	orf1ab	16297	R	R	Synonymous	4way			0.792425677025	0.698732865083	0.857397096455	1.0		=hyperlink("https://data.broadinstitute.org/compbio1/cav.php?a=wuhCor1_c&i=NC_045512.2;16298;1;0&p=59&e=57&w=0&cp=2&mp=Alt+Alleles:""A+C+++++++++++++++++T++++++++++++++++++++++++++++T+++++++++C++++++++T++G+++++++++++++++++++++++G++T++++++++++++++++++""@-59&f=T16299C", "CodAlignView")	=hyperlink("http://genome.ucsc.edu/cgi-bin/hgTracks?db=wuhCor1&position=NC_045512.2:16240-16356&complement_wuhCor1=0&hgt.revCmplDisp_wuhCor1=0", "UCSCview")	orf1ab	16297	R	R	Synonymous	4way		=hyperlink("https://data.broadinstitute.org/compbio1/cav.php?a=wuhCor1_c&i=NC_045512.2;16298;1;0&p=59&e=57&w=0&cp=2&mp=Alt+Alleles:""A+C+++++++++++++++++T++++++++++++++++++++++++++++T+++++++++C++++++++T++G+++++++++++++++++++++++G++T++++++++++++++++++""@-59&f=T16299C", "CodAlignView")								
16308	C16308T	C	T	AC=1;AN=2544	1	orf1ab	16306	F	F	Synonymous		Conserved		0.0	0.000343371119851	0.00634885616556	0.00483726957461		=hyperlink("https://data.broadinstitute.org/compbio1/cav.php?a=wuhCor1_c&i=NC_045512.2;16307;1;0&p=59&e=57&w=0&cp=2&mp=Alt+Alleles:""+++++++++++T++++++++++++++++++++++++++++T+++++++++C++++++++T++G+++++++++++++++++++++++G++T+++++++++++++++++++++++++++""@-59&f=C16308T", "CodAlignView")	=hyperlink("http://genome.ucsc.edu/cgi-bin/hgTracks?db=wuhCor1&position=NC_045512.2:16249-16365&complement_wuhCor1=0&hgt.revCmplDisp_wuhCor1=0", "UCSCview")	orf1ab	16306	F	F	Synonymous		Conserved	=hyperlink("https://data.broadinstitute.org/compbio1/cav.php?a=wuhCor1_c&i=NC_045512.2;16307;1;0&p=59&e=57&w=0&cp=2&mp=Alt+Alleles:""+++++++++++T++++++++++++++++++++++++++++T+++++++++C++++++++T++G+++++++++++++++++++++++G++T+++++++++++++++++++++++++++""@-59&f=C16308T", "CodAlignView")								
16311	A16311G	A	G	AC=1;AN=2544	1	orf1ab	16309	L	L	Synonymous				2.45670237816	0.0675339626114				=hyperlink("https://data.broadinstitute.org/compbio1/cav.php?a=wuhCor1_c&i=NC_045512.2;16310;1;0&p=59&e=57&w=0&cp=2&mp=Alt+Alleles:""++++++++T++++++++++++++++++++++++++++T+++++++++C++++++++T++G+++++++++++++++++++++++G++T++++++++++++++++++++++++++++++""@-59&f=A16311G", "CodAlignView")	=hyperlink("http://genome.ucsc.edu/cgi-bin/hgTracks?db=wuhCor1&position=NC_045512.2:16252-16368&complement_wuhCor1=0&hgt.revCmplDisp_wuhCor1=0", "UCSCview")	orf1ab	16309	L	L	Synonymous			=hyperlink("https://data.broadinstitute.org/compbio1/cav.php?a=wuhCor1_c&i=NC_045512.2;16310;1;0&p=59&e=57&w=0&cp=2&mp=Alt+Alleles:""++++++++T++++++++++++++++++++++++++++T+++++++++C++++++++T++G+++++++++++++++++++++++G++T++++++++++++++++++++++++++++++""@-59&f=A16311G", "CodAlignView")								
16335	T16335G	T	G	AC=1;AN=2544;AACHANGE=ORF1b:H956Q	1	orf1ab	16333	H	Q	Nonsynonymous		Conserved	0.0						=hyperlink("https://data.broadinstitute.org/compbio1/cav.php?a=wuhCor1_c&i=NC_045512.2;16334;1;0&p=59&e=57&w=0&cp=2&mp=Alt+Alleles:""+++++++++++++T+++++++++C++++++++T++G+++++++++++++++++++++++G++T++++++++++++++++++++++++++++++++++++++++++A+++++++++++""@-59&f=T16335G", "CodAlignView")	=hyperlink("http://genome.ucsc.edu/cgi-bin/hgTracks?db=wuhCor1&position=NC_045512.2:16276-16392&complement_wuhCor1=0&hgt.revCmplDisp_wuhCor1=0", "UCSCview")	orf1ab	16333	H	Q	Nonsynonymous		Conserved	=hyperlink("https://data.broadinstitute.org/compbio1/cav.php?a=wuhCor1_c&i=NC_045512.2;16334;1;0&p=59&e=57&w=0&cp=2&mp=Alt+Alleles:""+++++++++++++T+++++++++C++++++++T++G+++++++++++++++++++++++G++T++++++++++++++++++++++++++++++++++++++++++A+++++++++++""@-59&f=T16335G", "CodAlignView")								
16338	C16338T	C	T	AC=1;AN=2544	1	orf1ab	16336	V	V	Synonymous	4way			0.968794832494	0.946704842496	0.981638600522	1.0		=hyperlink("https://data.broadinstitute.org/compbio1/cav.php?a=wuhCor1_c&i=NC_045512.2;16337;1;0&p=59&e=57&w=0&cp=2&mp=Alt+Alleles:""++++++++++T+++++++++C++++++++T++G+++++++++++++++++++++++G++T++++++++++++++++++++++++++++++++++++++++++A+++++++++++T++""@-59&f=C16338T", "CodAlignView")	=hyperlink("http://genome.ucsc.edu/cgi-bin/hgTracks?db=wuhCor1&position=NC_045512.2:16279-16395&complement_wuhCor1=0&hgt.revCmplDisp_wuhCor1=0", "UCSCview")	orf1ab	16336	V	V	Synonymous	4way		=hyperlink("https://data.broadinstitute.org/compbio1/cav.php?a=wuhCor1_c&i=NC_045512.2;16337;1;0&p=59&e=57&w=0&cp=2&mp=Alt+Alleles:""++++++++++T+++++++++C++++++++T++G+++++++++++++++++++++++G++T++++++++++++++++++++++++++++++++++++++++++A+++++++++++T++""@-59&f=C16338T", "CodAlignView")								
16381	G16381A	G	A	AC=5;AN=2544;AACHANGE=ORF1b:V972I	5	orf1ab	16381	V	I	Nonsynonymous		Conserved	0.0						=hyperlink("https://data.broadinstitute.org/compbio1/cav.php?a=wuhCor1_c&i=NC_045512.2;16380;1;0&p=57&e=59&w=0&cp=0&mp=Alt+Alleles:""+++++++++++G++T++++++++++++++++++++++++++++++++++++++++++A+++++++++++T++++++++++A++A+++++++++++C++C+++++T++++++++++++""@-57&f=G16381A", "CodAlignView")	=hyperlink("http://genome.ucsc.edu/cgi-bin/hgTracks?db=wuhCor1&position=NC_045512.2:16324-16440&complement_wuhCor1=0&hgt.revCmplDisp_wuhCor1=0", "UCSCview")	orf1ab	16381	V	I	Nonsynonymous		Conserved	=hyperlink("https://data.broadinstitute.org/compbio1/cav.php?a=wuhCor1_c&i=NC_045512.2;16380;1;0&p=57&e=59&w=0&cp=0&mp=Alt+Alleles:""+++++++++++G++T++++++++++++++++++++++++++++++++++++++++++A+++++++++++T++++++++++A++A+++++++++++C++C+++++T++++++++++++""@-57&f=G16381A", "CodAlignView")								
16393	C16393T	C	T	AC=1;AN=2544;AACHANGE=ORF1b:P976S	1	orf1ab	16393	P	S	Nonsynonymous			2.51711708454						=hyperlink("https://data.broadinstitute.org/compbio1/cav.php?a=wuhCor1_c&i=NC_045512.2;16392;1;0&p=57&e=59&w=0&cp=0&mp=Alt+Alleles:""++T++++++++++++++++++++++++++++++++++++++++++A+++++++++++T++++++++++A++A+++++++++++C++C+++++T++++++++++++++++++++++++""@-57&f=C16393T", "CodAlignView")	=hyperlink("http://genome.ucsc.edu/cgi-bin/hgTracks?db=wuhCor1&position=NC_045512.2:16336-16452&complement_wuhCor1=0&hgt.revCmplDisp_wuhCor1=0", "UCSCview")	orf1ab	16393	P	S	Nonsynonymous			=hyperlink("https://data.broadinstitute.org/compbio1/cav.php?a=wuhCor1_c&i=NC_045512.2;16392;1;0&p=57&e=59&w=0&cp=0&mp=Alt+Alleles:""++T++++++++++++++++++++++++++++++++++++++++++A+++++++++++T++++++++++A++A+++++++++++C++C+++++T++++++++++++++++++++++++""@-57&f=C16393T", "CodAlignView")								
16404	T16404A	T	A	AC=1;AN=2544;AACHANGE=ORF1b:D979E	1	orf1ab	16402	D	E	Nonsynonymous			1.2832949376						=hyperlink("https://data.broadinstitute.org/compbio1/cav.php?a=wuhCor1_c&i=NC_045512.2;16403;1;0&p=59&e=57&w=0&cp=2&mp=Alt+Alleles:""++++++++++++++++++++++++++++++++++++A+++++++++++T++++++++++A++A+++++++++++C++C+++++T++++++++++++++++++++++++++GG+++++""@-59&f=T16404A", "CodAlignView")	=hyperlink("http://genome.ucsc.edu/cgi-bin/hgTracks?db=wuhCor1&position=NC_045512.2:16345-16461&complement_wuhCor1=0&hgt.revCmplDisp_wuhCor1=0", "UCSCview")	orf1ab	16402	D	E	Nonsynonymous			=hyperlink("https://data.broadinstitute.org/compbio1/cav.php?a=wuhCor1_c&i=NC_045512.2;16403;1;0&p=59&e=57&w=0&cp=2&mp=Alt+Alleles:""++++++++++++++++++++++++++++++++++++A+++++++++++T++++++++++A++A+++++++++++C++C+++++T++++++++++++++++++++++++++GG+++++""@-59&f=T16404A", "CodAlignView")								
16407	C16407A	C	A	AC=1;AN=2544	1	orf1ab	16405	V	V	Synonymous	4way			0.284743652684	0.0376458313941	0.137382839244	0.661075394743		=hyperlink("https://data.broadinstitute.org/compbio1/cav.php?a=wuhCor1_c&i=NC_045512.2;16406;1;0&p=59&e=57&w=0&cp=2&mp=Alt+Alleles:""+++++++++++++++++++++++++++++++++A+++++++++++T++++++++++A++A+++++++++++C++C+++++T++++++++++++++++++++++++++GG++++++++""@-59&f=C16407A", "CodAlignView")	=hyperlink("http://genome.ucsc.edu/cgi-bin/hgTracks?db=wuhCor1&position=NC_045512.2:16348-16464&complement_wuhCor1=0&hgt.revCmplDisp_wuhCor1=0", "UCSCview")	orf1ab	16405	V	V	Synonymous	4way		=hyperlink("https://data.broadinstitute.org/compbio1/cav.php?a=wuhCor1_c&i=NC_045512.2;16406;1;0&p=59&e=57&w=0&cp=2&mp=Alt+Alleles:""+++++++++++++++++++++++++++++++++A+++++++++++T++++++++++A++A+++++++++++C++C+++++T++++++++++++++++++++++++++GG++++++++""@-59&f=C16407A", "CodAlignView")								
16419	T16419C	T	C	AC=1;AN=2544	1	orf1ab	16417	T	T	Synonymous	4way			0.50844379344	0.304087749472	0.615732668018	1.0		=hyperlink("https://data.broadinstitute.org/compbio1/cav.php?a=wuhCor1_c&i=NC_045512.2;16418;1;0&p=59&e=57&w=0&cp=2&mp=Alt+Alleles:""+++++++++++++++++++++A+++++++++++T++++++++++A++A+++++++++++C++C+++++T++++++++++++++++++++++++++GG+++++++++TG+T++++G++""@-59&f=T16419C", "CodAlignView")	=hyperlink("http://genome.ucsc.edu/cgi-bin/hgTracks?db=wuhCor1&position=NC_045512.2:16360-16476&complement_wuhCor1=0&hgt.revCmplDisp_wuhCor1=0", "UCSCview")	orf1ab	16417	T	T	Synonymous	4way		=hyperlink("https://data.broadinstitute.org/compbio1/cav.php?a=wuhCor1_c&i=NC_045512.2;16418;1;0&p=59&e=57&w=0&cp=2&mp=Alt+Alleles:""+++++++++++++++++++++A+++++++++++T++++++++++A++A+++++++++++C++C+++++T++++++++++++++++++++++++++GG+++++++++TG+T++++G++""@-59&f=T16419C", "CodAlignView")								
16422	A16422C	A	C	AC=1;AN=2544;AACHANGE=ORF1b:Q985H	1	orf1ab	16420	Q	H	Nonsynonymous		Conserved	0.0						=hyperlink("https://data.broadinstitute.org/compbio1/cav.php?a=wuhCor1_c&i=NC_045512.2;16421;1;0&p=59&e=57&w=0&cp=2&mp=Alt+Alleles:""++++++++++++++++++A+++++++++++T++++++++++A++A+++++++++++C++C+++++T++++++++++++++++++++++++++GG+++++++++TG+T++++G+++++""@-59&f=A16422C", "CodAlignView")	=hyperlink("http://genome.ucsc.edu/cgi-bin/hgTracks?db=wuhCor1&position=NC_045512.2:16363-16479&complement_wuhCor1=0&hgt.revCmplDisp_wuhCor1=0", "UCSCview")	orf1ab	16420	Q	H	Nonsynonymous		Conserved	=hyperlink("https://data.broadinstitute.org/compbio1/cav.php?a=wuhCor1_c&i=NC_045512.2;16421;1;0&p=59&e=57&w=0&cp=2&mp=Alt+Alleles:""++++++++++++++++++A+++++++++++T++++++++++A++A+++++++++++C++C+++++T++++++++++++++++++++++++++GG+++++++++TG+T++++G+++++""@-59&f=A16422C", "CodAlignView")								
16428	C16428T	C	T	AC=1;AN=2544	1	orf1ab	16426	Y	Y	Synonymous				1.3551044119	0.64585518105				=hyperlink("https://data.broadinstitute.org/compbio1/cav.php?a=wuhCor1_c&i=NC_045512.2;16427;1;0&p=59&e=57&w=0&cp=2&mp=Alt+Alleles:""++++++++++++A+++++++++++T++++++++++A++A+++++++++++C++C+++++T++++++++++++++++++++++++++GG+++++++++TG+T++++G+++++++++++""@-59&f=C16428T", "CodAlignView")	=hyperlink("http://genome.ucsc.edu/cgi-bin/hgTracks?db=wuhCor1&position=NC_045512.2:16369-16485&complement_wuhCor1=0&hgt.revCmplDisp_wuhCor1=0", "UCSCview")	orf1ab	16426	Y	Y	Synonymous			=hyperlink("https://data.broadinstitute.org/compbio1/cav.php?a=wuhCor1_c&i=NC_045512.2;16427;1;0&p=59&e=57&w=0&cp=2&mp=Alt+Alleles:""++++++++++++A+++++++++++T++++++++++A++A+++++++++++C++C+++++T++++++++++++++++++++++++++GG+++++++++TG+T++++G+++++++++++""@-59&f=C16428T", "CodAlignView")								
16455	A16455G	A	G	AC=2;AN=2544	2	orf1ab	16453	K	K	Synonymous				0.555557062132	0.392909794625	0.66318646395	1.0		=hyperlink("https://data.broadinstitute.org/compbio1/cav.php?a=wuhCor1_c&i=NC_045512.2;16454;1;0&p=59&e=57&w=0&cp=2&mp=Alt+Alleles:""++++++++A++A+++++++++++C++C+++++T++++++++++++++++++++++++++GG+++++++++TG+T++++G++++++++++++++++++++++++++++++++++++++""@-59&f=A16455G", "CodAlignView")	=hyperlink("http://genome.ucsc.edu/cgi-bin/hgTracks?db=wuhCor1&position=NC_045512.2:16396-16512&complement_wuhCor1=0&hgt.revCmplDisp_wuhCor1=0", "UCSCview")	orf1ab	16453	K	K	Synonymous			=hyperlink("https://data.broadinstitute.org/compbio1/cav.php?a=wuhCor1_c&i=NC_045512.2;16454;1;0&p=59&e=57&w=0&cp=2&mp=Alt+Alleles:""++++++++A++A+++++++++++C++C+++++T++++++++++++++++++++++++++GG+++++++++TG+T++++G++++++++++++++++++++++++++++++++++++++""@-59&f=A16455G", "CodAlignView")								
16456	T16456G	T	G	AC=3;AN=2544;AACHANGE=ORF1b:S997A	3	orf1ab	16456	S	A	Nonsynonymous			8.92501551579						=hyperlink("https://data.broadinstitute.org/compbio1/cav.php?a=wuhCor1_c&i=NC_045512.2;16455;1;0&p=57&e=59&w=0&cp=0&mp=Alt+Alleles:""+++++A++A+++++++++++C++C+++++T++++++++++++++++++++++++++GG+++++++++TG+T++++G++++++++++++++++++++++++++++++++++++++++C""@-57&f=T16456G", "CodAlignView")	=hyperlink("http://genome.ucsc.edu/cgi-bin/hgTracks?db=wuhCor1&position=NC_045512.2:16399-16515&complement_wuhCor1=0&hgt.revCmplDisp_wuhCor1=0", "UCSCview")	orf1ab	16456	S	A	Nonsynonymous			=hyperlink("https://data.broadinstitute.org/compbio1/cav.php?a=wuhCor1_c&i=NC_045512.2;16455;1;0&p=57&e=59&w=0&cp=0&mp=Alt+Alleles:""+++++A++A+++++++++++C++C+++++T++++++++++++++++++++++++++GG+++++++++TG+T++++G++++++++++++++++++++++++++++++++++++++++C""@-57&f=T16456G", "CodAlignView")								
16466	C16466T	C	T	AC=1;AN=2544;AACHANGE=ORF1b:P1000L	1	orf1ab	16465	P	L	Nonsynonymous		Conserved	0.0						=hyperlink("https://data.broadinstitute.org/compbio1/cav.php?a=wuhCor1_c&i=NC_045512.2;16465;1;0&p=58&e=58&w=0&cp=1&mp=Alt+Alleles:""+++++++++++C++C+++++T++++++++++++++++++++++++++GG+++++++++TG+T++++G++++++++++++++++++++++++++++++++++++++++C+++++++++""@-58&f=C16466T", "CodAlignView")	=hyperlink("http://genome.ucsc.edu/cgi-bin/hgTracks?db=wuhCor1&position=NC_045512.2:16408-16524&complement_wuhCor1=0&hgt.revCmplDisp_wuhCor1=0", "UCSCview")	orf1ab	16465	P	L	Nonsynonymous		Conserved	=hyperlink("https://data.broadinstitute.org/compbio1/cav.php?a=wuhCor1_c&i=NC_045512.2;16465;1;0&p=58&e=58&w=0&cp=1&mp=Alt+Alleles:""+++++++++++C++C+++++T++++++++++++++++++++++++++GG+++++++++TG+T++++G++++++++++++++++++++++++++++++++++++++++C+++++++++""@-58&f=C16466T", "CodAlignView")								
16467	A16467G	A	G	AC=5;AN=2544	5	orf1ab	16465	P	P	Synonymous	4way			1.18052272787	0.77433569985				=hyperlink("https://data.broadinstitute.org/compbio1/cav.php?a=wuhCor1_c&i=NC_045512.2;16466;1;0&p=59&e=57&w=0&cp=2&mp=Alt+Alleles:""+++++++++++C++C+++++T++++++++++++++++++++++++++GG+++++++++TG+T++++G++++++++++++++++++++++++++++++++++++++++C+++++++++""@-59&f=A16467G", "CodAlignView")	=hyperlink("http://genome.ucsc.edu/cgi-bin/hgTracks?db=wuhCor1&position=NC_045512.2:16408-16524&complement_wuhCor1=0&hgt.revCmplDisp_wuhCor1=0", "UCSCview")	orf1ab	16465	P	P	Synonymous	4way		=hyperlink("https://data.broadinstitute.org/compbio1/cav.php?a=wuhCor1_c&i=NC_045512.2;16466;1;0&p=59&e=57&w=0&cp=2&mp=Alt+Alleles:""+++++++++++C++C+++++T++++++++++++++++++++++++++GG+++++++++TG+T++++G++++++++++++++++++++++++++++++++++++++++C+++++++++""@-59&f=A16467G", "CodAlignView")								
16469	C16469T	C	T	AC=1;AN=2544;AACHANGE=ORF1b:P1001L	1	orf1ab	16468	P	L	Nonsynonymous			1.23504805529						=hyperlink("https://data.broadinstitute.org/compbio1/cav.php?a=wuhCor1_c&i=NC_045512.2;16468;1;0&p=58&e=58&w=0&cp=1&mp=Alt+Alleles:""++++++++C++C+++++T++++++++++++++++++++++++++GG+++++++++TG+T++++G++++++++++++++++++++++++++++++++++++++++C++++++++++++""@-58&f=C16469T", "CodAlignView")	=hyperlink("http://genome.ucsc.edu/cgi-bin/hgTracks?db=wuhCor1&position=NC_045512.2:16411-16527&complement_wuhCor1=0&hgt.revCmplDisp_wuhCor1=0", "UCSCview")	orf1ab	16468	P	L	Nonsynonymous			=hyperlink("https://data.broadinstitute.org/compbio1/cav.php?a=wuhCor1_c&i=NC_045512.2;16468;1;0&p=58&e=58&w=0&cp=1&mp=Alt+Alleles:""++++++++C++C+++++T++++++++++++++++++++++++++GG+++++++++TG+T++++G++++++++++++++++++++++++++++++++++++++++C++++++++++++""@-58&f=C16469T", "CodAlignView")								
16474	A16474G	A	G	AC=1;AN=2544;AACHANGE=ORF1b:S1003G	1	orf1ab	16474	S	G	Nonsynonymous		Conserved	0.0						=hyperlink("https://data.broadinstitute.org/compbio1/cav.php?a=wuhCor1_c&i=NC_045512.2;16473;1;0&p=57&e=59&w=0&cp=0&mp=Alt+Alleles:""++C++C+++++T++++++++++++++++++++++++++GG+++++++++TG+T++++G++++++++++++++++++++++++++++++++++++++++C++++++++++++++++++""@-57&f=A16474G", "CodAlignView")	=hyperlink("http://genome.ucsc.edu/cgi-bin/hgTracks?db=wuhCor1&position=NC_045512.2:16417-16533&complement_wuhCor1=0&hgt.revCmplDisp_wuhCor1=0", "UCSCview")	orf1ab	16474	S	G	Nonsynonymous		Conserved	=hyperlink("https://data.broadinstitute.org/compbio1/cav.php?a=wuhCor1_c&i=NC_045512.2;16473;1;0&p=57&e=59&w=0&cp=0&mp=Alt+Alleles:""++C++C+++++T++++++++++++++++++++++++++GG+++++++++TG+T++++G++++++++++++++++++++++++++++++++++++++++C++++++++++++++++++""@-57&f=A16474G", "CodAlignView")								
16515	T16515C	T	C	AC=1;AN=2544	1	orf1ab	16513	Y	Y	Synonymous				1.65822579089	0.315498401689				=hyperlink("https://data.broadinstitute.org/compbio1/cav.php?a=wuhCor1_c&i=NC_045512.2;16514;1;0&p=59&e=57&w=0&cp=2&mp=Alt+Alleles:""G+++++++++TG+T++++G++++++++++++++++++++++++++++++++++++++++C+++++++++++++++++++T+++++++++++++++++++++++++++++++++++++""@-59&f=T16515C", "CodAlignView")	=hyperlink("http://genome.ucsc.edu/cgi-bin/hgTracks?db=wuhCor1&position=NC_045512.2:16456-16572&complement_wuhCor1=0&hgt.revCmplDisp_wuhCor1=0", "UCSCview")	orf1ab	16513	Y	Y	Synonymous			=hyperlink("https://data.broadinstitute.org/compbio1/cav.php?a=wuhCor1_c&i=NC_045512.2;16514;1;0&p=59&e=57&w=0&cp=2&mp=Alt+Alleles:""G+++++++++TG+T++++G++++++++++++++++++++++++++++++++++++++++C+++++++++++++++++++T+++++++++++++++++++++++++++++++++++++""@-59&f=T16515C", "CodAlignView")								
16535	G16535T	G	T	AC=4;AN=2544;AACHANGE=ORF1b:S1023I	4	orf1ab	16534	S	I	Nonsynonymous		Conserved	0.0						=hyperlink("https://data.broadinstitute.org/compbio1/cav.php?a=wuhCor1_c&i=NC_045512.2;16534;1;0&p=58&e=58&w=0&cp=1&mp=Alt+Alleles:""++++++++++++++++++++++++++++++++++++++C+++++++++++++++++++T+++++++++++++++++++++++++++++++++++++++T++++++++++++++++++""@-58&f=G16535T", "CodAlignView")	=hyperlink("http://genome.ucsc.edu/cgi-bin/hgTracks?db=wuhCor1&position=NC_045512.2:16477-16593&complement_wuhCor1=0&hgt.revCmplDisp_wuhCor1=0", "UCSCview")	orf1ab	16534	S	I	Nonsynonymous		Conserved	=hyperlink("https://data.broadinstitute.org/compbio1/cav.php?a=wuhCor1_c&i=NC_045512.2;16534;1;0&p=58&e=58&w=0&cp=1&mp=Alt+Alleles:""++++++++++++++++++++++++++++++++++++++C+++++++++++++++++++T+++++++++++++++++++++++++++++++++++++++T++++++++++++++++++""@-58&f=G16535T", "CodAlignView")								
16575	C16575T	C	T	AC=1;AN=2544	1	orf1ab	16573	D	D	Synonymous				4.67554280651	0.00615399784559				=hyperlink("https://data.broadinstitute.org/compbio1/cav.php?a=wuhCor1_c&i=NC_045512.2;16574;1;0&p=59&e=57&w=0&cp=2&mp=Alt+Alleles:""+++++++++++++++++++T+++++++++++++++++++++++++++++++++++++++T+++++++++++++++++++++++++++++++++++++++++++++++++++++++++""@-59&f=C16575T", "CodAlignView")	=hyperlink("http://genome.ucsc.edu/cgi-bin/hgTracks?db=wuhCor1&position=NC_045512.2:16516-16632&complement_wuhCor1=0&hgt.revCmplDisp_wuhCor1=0", "UCSCview")	orf1ab	16573	D	D	Synonymous			=hyperlink("https://data.broadinstitute.org/compbio1/cav.php?a=wuhCor1_c&i=NC_045512.2;16574;1;0&p=59&e=57&w=0&cp=2&mp=Alt+Alleles:""+++++++++++++++++++T+++++++++++++++++++++++++++++++++++++++T+++++++++++++++++++++++++++++++++++++++++++++++++++++++++""@-59&f=C16575T", "CodAlignView")								
16675	C16675T	C	T	AC=1;AN=2544	1	orf1ab	16675	L	L	Synonymous		Conserved		0.232026229333	0.0109570808284	0.0699709955455	0.0866063342301		=hyperlink("https://data.broadinstitute.org/compbio1/cav.php?a=wuhCor1_c&i=NC_045512.2;16674;1;0&p=57&e=59&w=0&cp=0&mp=Alt+Alleles:""+++++++++++++++++++++++++++++++++++++++++++++++++++++++++T+++T+++++++++++++++++++++++++++++++++++++++++++++++++++++++""@-57&f=C16675T", "CodAlignView")	=hyperlink("http://genome.ucsc.edu/cgi-bin/hgTracks?db=wuhCor1&position=NC_045512.2:16618-16734&complement_wuhCor1=0&hgt.revCmplDisp_wuhCor1=0", "UCSCview")	orf1ab	16675	L	L	Synonymous		Conserved	=hyperlink("https://data.broadinstitute.org/compbio1/cav.php?a=wuhCor1_c&i=NC_045512.2;16674;1;0&p=57&e=59&w=0&cp=0&mp=Alt+Alleles:""+++++++++++++++++++++++++++++++++++++++++++++++++++++++++T+++T+++++++++++++++++++++++++++++++++++++++++++++++++++++++""@-57&f=C16675T", "CodAlignView")								
16679	C16679T	C	T	AC=1;AN=2544;AACHANGE=ORF1b:S1071F	1	orf1ab	16678	S	F	Nonsynonymous		Conserved	0.0						=hyperlink("https://data.broadinstitute.org/compbio1/cav.php?a=wuhCor1_c&i=NC_045512.2;16678;1;0&p=58&e=58&w=0&cp=1&mp=Alt+Alleles:""++++++++++++++++++++++++++++++++++++++++++++++++++++++T+++T++++++++++++++++++++++++++++++++++++++++++++++++++++++++++""@-58&f=C16679T", "CodAlignView")	=hyperlink("http://genome.ucsc.edu/cgi-bin/hgTracks?db=wuhCor1&position=NC_045512.2:16621-16737&complement_wuhCor1=0&hgt.revCmplDisp_wuhCor1=0", "UCSCview")	orf1ab	16678	S	F	Nonsynonymous		Conserved	=hyperlink("https://data.broadinstitute.org/compbio1/cav.php?a=wuhCor1_c&i=NC_045512.2;16678;1;0&p=58&e=58&w=0&cp=1&mp=Alt+Alleles:""++++++++++++++++++++++++++++++++++++++++++++++++++++++T+++T++++++++++++++++++++++++++++++++++++++++++++++++++++++++++""@-58&f=C16679T", "CodAlignView")								
16762	C16762T	C	T	AC=6;AN=2544;AACHANGE=ORF1b:L1099F	6	orf1ab	16762	L	F	Nonsynonymous		Conserved	0.0						=hyperlink("https://data.broadinstitute.org/compbio1/cav.php?a=wuhCor1_c&i=NC_045512.2;16761;1;0&p=57&e=59&w=0&cp=0&mp=Alt+Alleles:""+++++++++++++++++++++++++++++++++++++++++++++++++++++++++T+++++++++++++++++++++++++++++++++++++++++++++++++++++++++++""@-57&f=C16762T", "CodAlignView")	=hyperlink("http://genome.ucsc.edu/cgi-bin/hgTracks?db=wuhCor1&position=NC_045512.2:16705-16821&complement_wuhCor1=0&hgt.revCmplDisp_wuhCor1=0", "UCSCview")	orf1ab	16762	L	F	Nonsynonymous		Conserved	=hyperlink("https://data.broadinstitute.org/compbio1/cav.php?a=wuhCor1_c&i=NC_045512.2;16761;1;0&p=57&e=59&w=0&cp=0&mp=Alt+Alleles:""+++++++++++++++++++++++++++++++++++++++++++++++++++++++++T+++++++++++++++++++++++++++++++++++++++++++++++++++++++++++""@-57&f=C16762T", "CodAlignView")								
16846	G16846T	G	T	AC=3;AN=2544;AACHANGE=ORF1b:D1127Y	3	orf1ab	16846	D	Y	Nonsynonymous		Conserved	0.0						=hyperlink("https://data.broadinstitute.org/compbio1/cav.php?a=wuhCor1_c&i=NC_045512.2;16845;1;0&p=57&e=59&w=0&cp=0&mp=Alt+Alleles:""+++++++++++++++++++++++++++++++++++++++++++++++++++++++++T+++++++++++++++++A++++++++++++T+++++++++T++++++++++++++++++""@-57&f=G16846T", "CodAlignView")	=hyperlink("http://genome.ucsc.edu/cgi-bin/hgTracks?db=wuhCor1&position=NC_045512.2:16789-16905&complement_wuhCor1=0&hgt.revCmplDisp_wuhCor1=0", "UCSCview")	orf1ab	16846	D	Y	Nonsynonymous		Conserved	=hyperlink("https://data.broadinstitute.org/compbio1/cav.php?a=wuhCor1_c&i=NC_045512.2;16845;1;0&p=57&e=59&w=0&cp=0&mp=Alt+Alleles:""+++++++++++++++++++++++++++++++++++++++++++++++++++++++++T+++++++++++++++++A++++++++++++T+++++++++T++++++++++++++++++""@-57&f=G16846T", "CodAlignView")								
16864	G16864A	G	A	AC=3;AN=2544;AACHANGE=ORF1b:V1133I	3	orf1ab	16864	V	I	Nonsynonymous		Conserved	0.0						=hyperlink("https://data.broadinstitute.org/compbio1/cav.php?a=wuhCor1_c&i=NC_045512.2;16863;1;0&p=57&e=59&w=0&cp=0&mp=Alt+Alleles:""+++++++++++++++++++++++++++++++++++++++T+++++++++++++++++A++++++++++++T+++++++++T++++++++++++++++++++++++T+++++++++++""@-57&f=G16864A", "CodAlignView")	=hyperlink("http://genome.ucsc.edu/cgi-bin/hgTracks?db=wuhCor1&position=NC_045512.2:16807-16923&complement_wuhCor1=0&hgt.revCmplDisp_wuhCor1=0", "UCSCview")	orf1ab	16864	V	I	Nonsynonymous		Conserved	=hyperlink("https://data.broadinstitute.org/compbio1/cav.php?a=wuhCor1_c&i=NC_045512.2;16863;1;0&p=57&e=59&w=0&cp=0&mp=Alt+Alleles:""+++++++++++++++++++++++++++++++++++++++T+++++++++++++++++A++++++++++++T+++++++++T++++++++++++++++++++++++T+++++++++++""@-57&f=G16864A", "CodAlignView")								
16877	C16877T	C	T	AC=1;AN=2544;AACHANGE=ORF1b:T1137I	1	orf1ab	16876	T	I	Nonsynonymous		Conserved	0.0						=hyperlink("https://data.broadinstitute.org/compbio1/cav.php?a=wuhCor1_c&i=NC_045512.2;16876;1;0&p=58&e=58&w=0&cp=1&mp=Alt+Alleles:""+++++++++++++++++++++++++++T+++++++++++++++++A++++++++++++T+++++++++T++++++++++++++++++++++++T+++++++++++++++++++++++""@-58&f=C16877T", "CodAlignView")	=hyperlink("http://genome.ucsc.edu/cgi-bin/hgTracks?db=wuhCor1&position=NC_045512.2:16819-16935&complement_wuhCor1=0&hgt.revCmplDisp_wuhCor1=0", "UCSCview")	orf1ab	16876	T	I	Nonsynonymous		Conserved	=hyperlink("https://data.broadinstitute.org/compbio1/cav.php?a=wuhCor1_c&i=NC_045512.2;16876;1;0&p=58&e=58&w=0&cp=1&mp=Alt+Alleles:""+++++++++++++++++++++++++++T+++++++++++++++++A++++++++++++T+++++++++T++++++++++++++++++++++++T+++++++++++++++++++++++""@-58&f=C16877T", "CodAlignView")								
16887	C16887T	C	T	AC=5;AN=2544	5	orf1ab	16885	Y	Y	Synonymous				1.66280483825	0.334928572123				=hyperlink("https://data.broadinstitute.org/compbio1/cav.php?a=wuhCor1_c&i=NC_045512.2;16886;1;0&p=59&e=57&w=0&cp=2&mp=Alt+Alleles:""++++++++++++++++++T+++++++++++++++++A++++++++++++T+++++++++T++++++++++++++++++++++++T++++++++++++++++++++++++++++++++""@-59&f=C16887T", "CodAlignView")	=hyperlink("http://genome.ucsc.edu/cgi-bin/hgTracks?db=wuhCor1&position=NC_045512.2:16828-16944&complement_wuhCor1=0&hgt.revCmplDisp_wuhCor1=0", "UCSCview")	orf1ab	16885	Y	Y	Synonymous			=hyperlink("https://data.broadinstitute.org/compbio1/cav.php?a=wuhCor1_c&i=NC_045512.2;16886;1;0&p=59&e=57&w=0&cp=2&mp=Alt+Alleles:""++++++++++++++++++T+++++++++++++++++A++++++++++++T+++++++++T++++++++++++++++++++++++T++++++++++++++++++++++++++++++++""@-59&f=C16887T", "CodAlignView")								
16912	G16912T	G	T	AC=4;AN=2544;AACHANGE=ORF1b:V1149L	4	orf1ab	16912	V	L	Nonsynonymous		Conserved	0.0						=hyperlink("https://data.broadinstitute.org/compbio1/cav.php?a=wuhCor1_c&i=NC_045512.2;16911;1;0&p=57&e=59&w=0&cp=0&mp=Alt+Alleles:""+++++++++A++++++++++++T+++++++++T++++++++++++++++++++++++T++++++++++++++++++++++++++++++++++++T++++++++++++++++++++++""@-57&f=G16912T", "CodAlignView")	=hyperlink("http://genome.ucsc.edu/cgi-bin/hgTracks?db=wuhCor1&position=NC_045512.2:16855-16971&complement_wuhCor1=0&hgt.revCmplDisp_wuhCor1=0", "UCSCview")	orf1ab	16912	V	L	Nonsynonymous		Conserved	=hyperlink("https://data.broadinstitute.org/compbio1/cav.php?a=wuhCor1_c&i=NC_045512.2;16911;1;0&p=57&e=59&w=0&cp=0&mp=Alt+Alleles:""+++++++++A++++++++++++T+++++++++T++++++++++++++++++++++++T++++++++++++++++++++++++++++++++++++T++++++++++++++++++++++""@-57&f=G16912T", "CodAlignView")								
16949	C16949T	C	T	AC=3;AN=2544;AACHANGE=ORF1b:P1161L	3	orf1ab	16948	P	L	Nonsynonymous		Conserved	0.0						=hyperlink("https://data.broadinstitute.org/compbio1/cav.php?a=wuhCor1_c&i=NC_045512.2;16948;1;0&p=58&e=58&w=0&cp=1&mp=Alt+Alleles:""+++++++++++++++++++++T++++++++++++++++++++++++++++++++++++T+++++++++++++++++++++++++T+++++++++T+++++++++T++++T+T+++++""@-58&f=C16949T", "CodAlignView")	=hyperlink("http://genome.ucsc.edu/cgi-bin/hgTracks?db=wuhCor1&position=NC_045512.2:16891-17007&complement_wuhCor1=0&hgt.revCmplDisp_wuhCor1=0", "UCSCview")	orf1ab	16948	P	L	Nonsynonymous		Conserved	=hyperlink("https://data.broadinstitute.org/compbio1/cav.php?a=wuhCor1_c&i=NC_045512.2;16948;1;0&p=58&e=58&w=0&cp=1&mp=Alt+Alleles:""+++++++++++++++++++++T++++++++++++++++++++++++++++++++++++T+++++++++++++++++++++++++T+++++++++T+++++++++T++++T+T+++++""@-58&f=C16949T", "CodAlignView")								
16975	G16975T	G	T	AC=3;AN=2544;AACHANGE=ORF1b:V1170F	3	orf1ab	16975	V	F	Nonsynonymous		Conserved	0.0						=hyperlink("https://data.broadinstitute.org/compbio1/cav.php?a=wuhCor1_c&i=NC_045512.2;16974;1;0&p=57&e=59&w=0&cp=0&mp=Alt+Alleles:""+++++++++++++++++++++++++++++++T+++++++++++++++++++++++++T+++++++++T+++++++++T++++T+T+++++++A++++++++++++++++++++++++""@-57&f=G16975T", "CodAlignView")	=hyperlink("http://genome.ucsc.edu/cgi-bin/hgTracks?db=wuhCor1&position=NC_045512.2:16918-17034&complement_wuhCor1=0&hgt.revCmplDisp_wuhCor1=0", "UCSCview")	orf1ab	16975	V	F	Nonsynonymous		Conserved	=hyperlink("https://data.broadinstitute.org/compbio1/cav.php?a=wuhCor1_c&i=NC_045512.2;16974;1;0&p=57&e=59&w=0&cp=0&mp=Alt+Alleles:""+++++++++++++++++++++++++++++++T+++++++++++++++++++++++++T+++++++++T+++++++++T++++T+T+++++++A++++++++++++++++++++++++""@-57&f=G16975T", "CodAlignView")								
16985	C16985T	C	T	AC=1;AN=2544;AACHANGE=ORF1b:T1173I	1	orf1ab	16984	T	I	Nonsynonymous			1.14429919797						=hyperlink("https://data.broadinstitute.org/compbio1/cav.php?a=wuhCor1_c&i=NC_045512.2;16984;1;0&p=58&e=58&w=0&cp=1&mp=Alt+Alleles:""++++++++++++++++++++++T+++++++++++++++++++++++++T+++++++++T+++++++++T++++T+T+++++++A+++++++++++++++++++++++++++++++++""@-58&f=C16985T", "CodAlignView")	=hyperlink("http://genome.ucsc.edu/cgi-bin/hgTracks?db=wuhCor1&position=NC_045512.2:16927-17043&complement_wuhCor1=0&hgt.revCmplDisp_wuhCor1=0", "UCSCview")	orf1ab	16984	T	I	Nonsynonymous			=hyperlink("https://data.broadinstitute.org/compbio1/cav.php?a=wuhCor1_c&i=NC_045512.2;16984;1;0&p=58&e=58&w=0&cp=1&mp=Alt+Alleles:""++++++++++++++++++++++T+++++++++++++++++++++++++T+++++++++T+++++++++T++++T+T+++++++A+++++++++++++++++++++++++++++++++""@-58&f=C16985T", "CodAlignView")								
16995	C16995T	C	T	AC=1;AN=2544	1	orf1ab	16993	Y	Y	Synonymous		Conserved		0.143889687694	0.00868908304073	0.0610408083612	0.0866063342301		=hyperlink("https://data.broadinstitute.org/compbio1/cav.php?a=wuhCor1_c&i=NC_045512.2;16994;1;0&p=59&e=57&w=0&cp=2&mp=Alt+Alleles:""+++++++++++++T+++++++++++++++++++++++++T+++++++++T+++++++++T++++T+T+++++++A++++++++++++++++++++++++++++++++++++++T+++""@-59&f=C16995T", "CodAlignView")	=hyperlink("http://genome.ucsc.edu/cgi-bin/hgTracks?db=wuhCor1&position=NC_045512.2:16936-17052&complement_wuhCor1=0&hgt.revCmplDisp_wuhCor1=0", "UCSCview")	orf1ab	16993	Y	Y	Synonymous		Conserved	=hyperlink("https://data.broadinstitute.org/compbio1/cav.php?a=wuhCor1_c&i=NC_045512.2;16994;1;0&p=59&e=57&w=0&cp=2&mp=Alt+Alleles:""+++++++++++++T+++++++++++++++++++++++++T+++++++++T+++++++++T++++T+T+++++++A++++++++++++++++++++++++++++++++++++++T+++""@-59&f=C16995T", "CodAlignView")								
17000	C17000T	C	T	AC=1;AN=2544;AACHANGE=ORF1b:T1178I	1	orf1ab	16999	T	I	Nonsynonymous		Conserved	0.0						=hyperlink("https://data.broadinstitute.org/compbio1/cav.php?a=wuhCor1_c&i=NC_045512.2;16999;1;0&p=58&e=58&w=0&cp=1&mp=Alt+Alleles:""+++++++T+++++++++++++++++++++++++T+++++++++T+++++++++T++++T+T+++++++A++++++++++++++++++++++++++++++++++++++T+++++++++""@-58&f=C17000T", "CodAlignView")	=hyperlink("http://genome.ucsc.edu/cgi-bin/hgTracks?db=wuhCor1&position=NC_045512.2:16942-17058&complement_wuhCor1=0&hgt.revCmplDisp_wuhCor1=0", "UCSCview")	orf1ab	16999	T	I	Nonsynonymous		Conserved	=hyperlink("https://data.broadinstitute.org/compbio1/cav.php?a=wuhCor1_c&i=NC_045512.2;16999;1;0&p=58&e=58&w=0&cp=1&mp=Alt+Alleles:""+++++++T+++++++++++++++++++++++++T+++++++++T+++++++++T++++T+T+++++++A++++++++++++++++++++++++++++++++++++++T+++++++++""@-58&f=C17000T", "CodAlignView")								
17002	C17002T	C	T	AC=1;AN=2544;AACHANGE=ORF1b:L1179F	1	orf1ab	17002	L	F	Nonsynonymous		Conserved	0.0						=hyperlink("https://data.broadinstitute.org/compbio1/cav.php?a=wuhCor1_c&i=NC_045512.2;17001;1;0&p=57&e=59&w=0&cp=0&mp=Alt+Alleles:""++++T+++++++++++++++++++++++++T+++++++++T+++++++++T++++T+T+++++++A++++++++++++++++++++++++++++++++++++++T+++++++++A++""@-57&f=C17002T", "CodAlignView")	=hyperlink("http://genome.ucsc.edu/cgi-bin/hgTracks?db=wuhCor1&position=NC_045512.2:16945-17061&complement_wuhCor1=0&hgt.revCmplDisp_wuhCor1=0", "UCSCview")	orf1ab	17002	L	F	Nonsynonymous		Conserved	=hyperlink("https://data.broadinstitute.org/compbio1/cav.php?a=wuhCor1_c&i=NC_045512.2;17001;1;0&p=57&e=59&w=0&cp=0&mp=Alt+Alleles:""++++T+++++++++++++++++++++++++T+++++++++T+++++++++T++++T+T+++++++A++++++++++++++++++++++++++++++++++++++T+++++++++A++""@-57&f=C17002T", "CodAlignView")								
17010	C17010A	C	A	AC=4;AN=2544	4	orf1ab	17008	I	I	Synonymous				1.39997141196	0.525087387786				=hyperlink("https://data.broadinstitute.org/compbio1/cav.php?a=wuhCor1_c&i=NC_045512.2;17009;1;0&p=59&e=57&w=0&cp=2&mp=Alt+Alleles:""++++++++++++++++++++++++T+++++++++T+++++++++T++++T+T+++++++A++++++++++++++++++++++++++++++++++++++T+++++++++A++++++++""@-59&f=C17010A", "CodAlignView")	=hyperlink("http://genome.ucsc.edu/cgi-bin/hgTracks?db=wuhCor1&position=NC_045512.2:16951-17067&complement_wuhCor1=0&hgt.revCmplDisp_wuhCor1=0", "UCSCview")	orf1ab	17008	I	I	Synonymous			=hyperlink("https://data.broadinstitute.org/compbio1/cav.php?a=wuhCor1_c&i=NC_045512.2;17009;1;0&p=59&e=57&w=0&cp=2&mp=Alt+Alleles:""++++++++++++++++++++++++T+++++++++T+++++++++T++++T+T+++++++A++++++++++++++++++++++++++++++++++++++T+++++++++A++++++++""@-59&f=C17010A", "CodAlignView")								
17049	G17049T	G	T	AC=1;AN=2544;AACHANGE=ORF1b:K1194N	1	orf1ab	17047	K	N	Nonsynonymous		Conserved	0.0						=hyperlink("https://data.broadinstitute.org/compbio1/cav.php?a=wuhCor1_c&i=NC_045512.2;17048;1;0&p=59&e=57&w=0&cp=2&mp=Alt+Alleles:""+++++T++++T+T+++++++A++++++++++++++++++++++++++++++++++++++T+++++++++A++++++++++++T+++++++++++++++++++++++++++++++T++""@-59&f=G17049T", "CodAlignView")	=hyperlink("http://genome.ucsc.edu/cgi-bin/hgTracks?db=wuhCor1&position=NC_045512.2:16990-17106&complement_wuhCor1=0&hgt.revCmplDisp_wuhCor1=0", "UCSCview")	orf1ab	17047	K	N	Nonsynonymous		Conserved	=hyperlink("https://data.broadinstitute.org/compbio1/cav.php?a=wuhCor1_c&i=NC_045512.2;17048;1;0&p=59&e=57&w=0&cp=2&mp=Alt+Alleles:""+++++T++++T+T+++++++A++++++++++++++++++++++++++++++++++++++T+++++++++A++++++++++++T+++++++++++++++++++++++++++++++T++""@-59&f=G17049T", "CodAlignView")								
17059	C17059A	C	A	AC=1;AN=2544;AACHANGE=ORF1b:Q1198K	1	orf1ab	17059	Q	K	Nonsynonymous		Conserved	0.0						=hyperlink("https://data.broadinstitute.org/compbio1/cav.php?a=wuhCor1_c&i=NC_045512.2;17058;1;0&p=57&e=59&w=0&cp=0&mp=Alt+Alleles:""T+++++++A++++++++++++++++++++++++++++++++++++++T+++++++++A++++++++++++T+++++++++++++++++++++++++++++++T+++++++++++++T""@-57&f=C17059A", "CodAlignView")	=hyperlink("http://genome.ucsc.edu/cgi-bin/hgTracks?db=wuhCor1&position=NC_045512.2:17002-17118&complement_wuhCor1=0&hgt.revCmplDisp_wuhCor1=0", "UCSCview")	orf1ab	17059	Q	K	Nonsynonymous		Conserved	=hyperlink("https://data.broadinstitute.org/compbio1/cav.php?a=wuhCor1_c&i=NC_045512.2;17058;1;0&p=57&e=59&w=0&cp=0&mp=Alt+Alleles:""T+++++++A++++++++++++++++++++++++++++++++++++++T+++++++++A++++++++++++T+++++++++++++++++++++++++++++++T+++++++++++++T""@-57&f=C17059A", "CodAlignView")								
17072	C17072T	C	T	AC=1;AN=2544;AACHANGE=ORF1b:T1202I	1	orf1ab	17071	T	I	Nonsynonymous		Conserved	0.0						=hyperlink("https://data.broadinstitute.org/compbio1/cav.php?a=wuhCor1_c&i=NC_045512.2;17071;1;0&p=58&e=58&w=0&cp=1&mp=Alt+Alleles:""+++++++++++++++++++++++++++++++++++T+++++++++A++++++++++++T+++++++++++++++++++++++++++++++T+++++++++++++T+++W++++++++""@-58&f=C17072T", "CodAlignView")	=hyperlink("http://genome.ucsc.edu/cgi-bin/hgTracks?db=wuhCor1&position=NC_045512.2:17014-17130&complement_wuhCor1=0&hgt.revCmplDisp_wuhCor1=0", "UCSCview")	orf1ab	17071	T	I	Nonsynonymous		Conserved	=hyperlink("https://data.broadinstitute.org/compbio1/cav.php?a=wuhCor1_c&i=NC_045512.2;17071;1;0&p=58&e=58&w=0&cp=1&mp=Alt+Alleles:""+++++++++++++++++++++++++++++++++++T+++++++++A++++++++++++T+++++++++++++++++++++++++++++++T+++++++++++++T+++W++++++++""@-58&f=C17072T", "CodAlignView")								
17104	C17104T	C	T	AC=2;AN=2544;AACHANGE=ORF1b:H1213Y	2	orf1ab	17104	H	Y	Nonsynonymous		Conserved	0.0						=hyperlink("https://data.broadinstitute.org/compbio1/cav.php?a=wuhCor1_c&i=NC_045512.2;17103;1;0&p=57&e=59&w=0&cp=0&mp=Alt+Alleles:""++T+++++++++A++++++++++++T+++++++++++++++++++++++++++++++T+++++++++++++T+++W++++++++++++++C++++++A+++++++++++++A+++++""@-57&f=C17104T", "CodAlignView")	=hyperlink("http://genome.ucsc.edu/cgi-bin/hgTracks?db=wuhCor1&position=NC_045512.2:17047-17163&complement_wuhCor1=0&hgt.revCmplDisp_wuhCor1=0", "UCSCview")	orf1ab	17104	H	Y	Nonsynonymous		Conserved	=hyperlink("https://data.broadinstitute.org/compbio1/cav.php?a=wuhCor1_c&i=NC_045512.2;17103;1;0&p=57&e=59&w=0&cp=0&mp=Alt+Alleles:""++T+++++++++A++++++++++++T+++++++++++++++++++++++++++++++T+++++++++++++T+++W++++++++++++++C++++++A+++++++++++++A+++++""@-57&f=C17104T", "CodAlignView")								
17118	C17118T	C	T	AC=1;AN=2544	1	orf1ab	17116	G	G	Synonymous	4way			0.48216081675	0.261677894359	0.570011537326	1.0		=hyperlink("https://data.broadinstitute.org/compbio1/cav.php?a=wuhCor1_c&i=NC_045512.2;17117;1;0&p=59&e=57&w=0&cp=2&mp=Alt+Alleles:""A++++++++++++T+++++++++++++++++++++++++++++++T+++++++++++++T+++W++++++++++++++C++++++A+++++++++++++A+++++++++++++++++""@-59&f=C17118T", "CodAlignView")	=hyperlink("http://genome.ucsc.edu/cgi-bin/hgTracks?db=wuhCor1&position=NC_045512.2:17059-17175&complement_wuhCor1=0&hgt.revCmplDisp_wuhCor1=0", "UCSCview")	orf1ab	17116	G	G	Synonymous	4way		=hyperlink("https://data.broadinstitute.org/compbio1/cav.php?a=wuhCor1_c&i=NC_045512.2;17117;1;0&p=59&e=57&w=0&cp=2&mp=Alt+Alleles:""A++++++++++++T+++++++++++++++++++++++++++++++T+++++++++++++T+++W++++++++++++++C++++++A+++++++++++++A+++++++++++++++++""@-59&f=C17118T", "CodAlignView")								
17122	G17122T	G	T	AC=1;AN=2544;AACHANGE=ORF1b:A1219S	1	orf1ab	17122	A	S	Nonsynonymous		Conserved	0.0						=hyperlink("https://data.broadinstitute.org/compbio1/cav.php?a=wuhCor1_c&i=NC_045512.2;17121;1;0&p=57&e=59&w=0&cp=0&mp=Alt+Alleles:""+++++++T+++++++++++++++++++++++++++++++T+++++++++++++T+++W++++++++++++++C++++++A+++++++++++++A+++++++++++++++++++++++""@-57&f=G17122T", "CodAlignView")	=hyperlink("http://genome.ucsc.edu/cgi-bin/hgTracks?db=wuhCor1&position=NC_045512.2:17065-17181&complement_wuhCor1=0&hgt.revCmplDisp_wuhCor1=0", "UCSCview")	orf1ab	17122	A	S	Nonsynonymous		Conserved	=hyperlink("https://data.broadinstitute.org/compbio1/cav.php?a=wuhCor1_c&i=NC_045512.2;17121;1;0&p=57&e=59&w=0&cp=0&mp=Alt+Alleles:""+++++++T+++++++++++++++++++++++++++++++T+++++++++++++T+++W++++++++++++++C++++++A+++++++++++++A+++++++++++++++++++++++""@-57&f=G17122T", "CodAlignView")								
17122	G17122A	G	A	AC=2;AN=2544;AACHANGE=ORF1b:A1219T	2	orf1ab	17122	A	T	Nonsynonymous		Conserved	0.0						=hyperlink("https://data.broadinstitute.org/compbio1/cav.php?a=wuhCor1_c&i=NC_045512.2;17121;1;0&p=57&e=59&w=0&cp=0&mp=Alt+Alleles:""+++++++T+++++++++++++++++++++++++++++++T+++++++++++++T+++W++++++++++++++C++++++A+++++++++++++A+++++++++++++++++++++++""@-57&f=G17122A", "CodAlignView")	=hyperlink("http://genome.ucsc.edu/cgi-bin/hgTracks?db=wuhCor1&position=NC_045512.2:17065-17181&complement_wuhCor1=0&hgt.revCmplDisp_wuhCor1=0", "UCSCview")	orf1ab	17122	A	T	Nonsynonymous		Conserved	=hyperlink("https://data.broadinstitute.org/compbio1/cav.php?a=wuhCor1_c&i=NC_045512.2;17121;1;0&p=57&e=59&w=0&cp=0&mp=Alt+Alleles:""+++++++T+++++++++++++++++++++++++++++++T+++++++++++++T+++W++++++++++++++C++++++A+++++++++++++A+++++++++++++++++++++++""@-57&f=G17122A", "CodAlignView")								
17137	T17137C	T	C	AC=1;AN=2544;AACHANGE=ORF1b:S1224P	1	orf1ab	17137	S	P	Nonsynonymous		Conserved	0.0						=hyperlink("https://data.broadinstitute.org/compbio1/cav.php?a=wuhCor1_c&i=NC_045512.2;17136;1;0&p=57&e=59&w=0&cp=0&mp=Alt+Alleles:""++++++++++++++++++++++++T+++++++++++++T+++W++++++++++++++C++++++A+++++++++++++A++++++++++++++++++++++++++++++++++T+++""@-57&f=T17137C", "CodAlignView")	=hyperlink("http://genome.ucsc.edu/cgi-bin/hgTracks?db=wuhCor1&position=NC_045512.2:17080-17196&complement_wuhCor1=0&hgt.revCmplDisp_wuhCor1=0", "UCSCview")	orf1ab	17137	S	P	Nonsynonymous		Conserved	=hyperlink("https://data.broadinstitute.org/compbio1/cav.php?a=wuhCor1_c&i=NC_045512.2;17136;1;0&p=57&e=59&w=0&cp=0&mp=Alt+Alleles:""++++++++++++++++++++++++T+++++++++++++T+++W++++++++++++++C++++++A+++++++++++++A++++++++++++++++++++++++++++++++++T+++""@-57&f=T17137C", "CodAlignView")								
17144	G17144A	G	A	AC=1;AN=2544;AACHANGE=ORF1b:R1226H	1	orf1ab	17143	R	H	Nonsynonymous		Conserved	0.0						=hyperlink("https://data.broadinstitute.org/compbio1/cav.php?a=wuhCor1_c&i=NC_045512.2;17143;1;0&p=58&e=58&w=0&cp=1&mp=Alt+Alleles:""++++++++++++++++++T+++++++++++++T+++W++++++++++++++C++++++A+++++++++++++A++++++++++++++++++++++++++++++++++T+++++++++""@-58&f=G17144A", "CodAlignView")	=hyperlink("http://genome.ucsc.edu/cgi-bin/hgTracks?db=wuhCor1&position=NC_045512.2:17086-17202&complement_wuhCor1=0&hgt.revCmplDisp_wuhCor1=0", "UCSCview")	orf1ab	17143	R	H	Nonsynonymous		Conserved	=hyperlink("https://data.broadinstitute.org/compbio1/cav.php?a=wuhCor1_c&i=NC_045512.2;17143;1;0&p=58&e=58&w=0&cp=1&mp=Alt+Alleles:""++++++++++++++++++T+++++++++++++T+++W++++++++++++++C++++++A+++++++++++++A++++++++++++++++++++++++++++++++++T+++++++++""@-58&f=G17144A", "CodAlignView")								
17158	G17158A	G	A	AC=1;AN=2544;AACHANGE=ORF1b:A1231T	1	orf1ab	17158	A	T	Nonsynonymous		Conserved	0.0						=hyperlink("https://data.broadinstitute.org/compbio1/cav.php?a=wuhCor1_c&i=NC_045512.2;17157;1;0&p=57&e=59&w=0&cp=0&mp=Alt+Alleles:""+++T+++++++++++++T+++W++++++++++++++C++++++A+++++++++++++A++++++++++++++++++++++++++++++++++T+++++++++++++++++++++G++""@-57&f=G17158A", "CodAlignView")	=hyperlink("http://genome.ucsc.edu/cgi-bin/hgTracks?db=wuhCor1&position=NC_045512.2:17101-17217&complement_wuhCor1=0&hgt.revCmplDisp_wuhCor1=0", "UCSCview")	orf1ab	17158	A	T	Nonsynonymous		Conserved	=hyperlink("https://data.broadinstitute.org/compbio1/cav.php?a=wuhCor1_c&i=NC_045512.2;17157;1;0&p=57&e=59&w=0&cp=0&mp=Alt+Alleles:""+++T+++++++++++++T+++W++++++++++++++C++++++A+++++++++++++A++++++++++++++++++++++++++++++++++T+++++++++++++++++++++G++""@-57&f=G17158A", "CodAlignView")								
17193	G17193T	G	T	AC=1;AN=2544;AACHANGE=ORF1b:E1242D	1	orf1ab	17191	E	D	Nonsynonymous		Conserved	0.0						=hyperlink("https://data.broadinstitute.org/compbio1/cav.php?a=wuhCor1_c&i=NC_045512.2;17192;1;0&p=59&e=57&w=0&cp=2&mp=Alt+Alleles:""+++C++++++A+++++++++++++A++++++++++++++++++++++++++++++++++T+++++++++++++++++++++G+++++++++++++++++++++++++++++++C+++""@-59&f=G17193T", "CodAlignView")	=hyperlink("http://genome.ucsc.edu/cgi-bin/hgTracks?db=wuhCor1&position=NC_045512.2:17134-17250&complement_wuhCor1=0&hgt.revCmplDisp_wuhCor1=0", "UCSCview")	orf1ab	17191	E	D	Nonsynonymous		Conserved	=hyperlink("https://data.broadinstitute.org/compbio1/cav.php?a=wuhCor1_c&i=NC_045512.2;17192;1;0&p=59&e=57&w=0&cp=2&mp=Alt+Alleles:""+++C++++++A+++++++++++++A++++++++++++++++++++++++++++++++++T+++++++++++++++++++++G+++++++++++++++++++++++++++++++C+++""@-59&f=G17193T", "CodAlignView")								
17215	A17215G	A	G	AC=1;AN=2544;AACHANGE=ORF1b:I1250V	1	orf1ab	17215	I	V	Nonsynonymous		Conserved	0.0						=hyperlink("https://data.broadinstitute.org/compbio1/cav.php?a=wuhCor1_c&i=NC_045512.2;17214;1;0&p=57&e=59&w=0&cp=0&mp=Alt+Alleles:""A++++++++++++++++++++++++++++++++++T+++++++++++++++++++++G+++++++++++++++++++++++++++++++C+++++++++++++++++++++++++++""@-57&f=A17215G", "CodAlignView")	=hyperlink("http://genome.ucsc.edu/cgi-bin/hgTracks?db=wuhCor1&position=NC_045512.2:17158-17274&complement_wuhCor1=0&hgt.revCmplDisp_wuhCor1=0", "UCSCview")	orf1ab	17215	I	V	Nonsynonymous		Conserved	=hyperlink("https://data.broadinstitute.org/compbio1/cav.php?a=wuhCor1_c&i=NC_045512.2;17214;1;0&p=57&e=59&w=0&cp=0&mp=Alt+Alleles:""A++++++++++++++++++++++++++++++++++T+++++++++++++++++++++G+++++++++++++++++++++++++++++++C+++++++++++++++++++++++++++""@-57&f=A17215G", "CodAlignView")								
17247	T17247C	T	C	AC=115;AN=2544	115	orf1ab	17245	R	R	Synonymous	4way			0.263448171742	0.129775790227	0.352066807038	0.756027065013		=hyperlink("https://data.broadinstitute.org/compbio1/cav.php?a=wuhCor1_c&i=NC_045512.2;17246;1;0&p=59&e=57&w=0&cp=2&mp=Alt+Alleles:""+++++T+++++++++++++++++++++G+++++++++++++++++++++++++++++++C+++++++++++++++++++++++++++++++++++++T++++++++++++++++++T""@-59&f=T17247C", "CodAlignView")	=hyperlink("http://genome.ucsc.edu/cgi-bin/hgTracks?db=wuhCor1&position=NC_045512.2:17188-17304&complement_wuhCor1=0&hgt.revCmplDisp_wuhCor1=0", "UCSCview")	orf1ab	17245	R	R	Synonymous	4way		=hyperlink("https://data.broadinstitute.org/compbio1/cav.php?a=wuhCor1_c&i=NC_045512.2;17246;1;0&p=59&e=57&w=0&cp=2&mp=Alt+Alleles:""+++++T+++++++++++++++++++++G+++++++++++++++++++++++++++++++C+++++++++++++++++++++++++++++++++++++T++++++++++++++++++T""@-59&f=T17247C", "CodAlignView")								
17285	C17285T	C	T	AC=1;AN=2544;AACHANGE=ORF1b:S1273L	1	orf1ab	17284	S	L	Nonsynonymous		Conserved	0.0						=hyperlink("https://data.broadinstitute.org/compbio1/cav.php?a=wuhCor1_c&i=NC_045512.2;17284;1;0&p=58&e=58&w=0&cp=1&mp=Alt+Alleles:""++++++++++++++++++++C+++++++++++++++++++++++++++++++++++++T++++++++++++++++++T+++++++++++++++++++++T++++++++++++T++++""@-58&f=C17285T", "CodAlignView")	=hyperlink("http://genome.ucsc.edu/cgi-bin/hgTracks?db=wuhCor1&position=NC_045512.2:17227-17343&complement_wuhCor1=0&hgt.revCmplDisp_wuhCor1=0", "UCSCview")	orf1ab	17284	S	L	Nonsynonymous		Conserved	=hyperlink("https://data.broadinstitute.org/compbio1/cav.php?a=wuhCor1_c&i=NC_045512.2;17284;1;0&p=58&e=58&w=0&cp=1&mp=Alt+Alleles:""++++++++++++++++++++C+++++++++++++++++++++++++++++++++++++T++++++++++++++++++T+++++++++++++++++++++T++++++++++++T++++""@-58&f=C17285T", "CodAlignView")								
17304	C17304T	C	T	AC=4;AN=2544	4	orf1ab	17302	V	V	Synonymous	4way			0.230133955461	0.0830951579003	0.257297456911	0.661075394743		=hyperlink("https://data.broadinstitute.org/compbio1/cav.php?a=wuhCor1_c&i=NC_045512.2;17303;1;0&p=59&e=57&w=0&cp=2&mp=Alt+Alleles:""++C+++++++++++++++++++++++++++++++++++++T++++++++++++++++++T+++++++++++++++++++++T++++++++++++T++++GA++G+++++++++++++""@-59&f=C17304T", "CodAlignView")	=hyperlink("http://genome.ucsc.edu/cgi-bin/hgTracks?db=wuhCor1&position=NC_045512.2:17245-17361&complement_wuhCor1=0&hgt.revCmplDisp_wuhCor1=0", "UCSCview")	orf1ab	17302	V	V	Synonymous	4way		=hyperlink("https://data.broadinstitute.org/compbio1/cav.php?a=wuhCor1_c&i=NC_045512.2;17303;1;0&p=59&e=57&w=0&cp=2&mp=Alt+Alleles:""++C+++++++++++++++++++++++++++++++++++++T++++++++++++++++++T+++++++++++++++++++++T++++++++++++T++++GA++G+++++++++++++""@-59&f=C17304T", "CodAlignView")								
17326	C17326T	C	T	AC=1;AN=2544;AACHANGE=ORF1b:P1287S	1	orf1ab	17326	P	S	Nonsynonymous		Conserved	0.0						=hyperlink("https://data.broadinstitute.org/compbio1/cav.php?a=wuhCor1_c&i=NC_045512.2;17325;1;0&p=57&e=59&w=0&cp=0&mp=Alt+Alleles:""++++++++++++++++T++++++++++++++++++T+++++++++++++++++++++T++++++++++++T++++GA++G+++++++++++++++++++++++TT++G+++++++++""@-57&f=C17326T", "CodAlignView")	=hyperlink("http://genome.ucsc.edu/cgi-bin/hgTracks?db=wuhCor1&position=NC_045512.2:17269-17385&complement_wuhCor1=0&hgt.revCmplDisp_wuhCor1=0", "UCSCview")	orf1ab	17326	P	S	Nonsynonymous		Conserved	=hyperlink("https://data.broadinstitute.org/compbio1/cav.php?a=wuhCor1_c&i=NC_045512.2;17325;1;0&p=57&e=59&w=0&cp=0&mp=Alt+Alleles:""++++++++++++++++T++++++++++++++++++T+++++++++++++++++++++T++++++++++++T++++GA++G+++++++++++++++++++++++TT++G+++++++++""@-57&f=C17326T", "CodAlignView")								
17339	C17339T	C	T	AC=2;AN=2544;AACHANGE=ORF1b:A1291V	2	orf1ab	17338	A	V	Nonsynonymous		Conserved	0.0						=hyperlink("https://data.broadinstitute.org/compbio1/cav.php?a=wuhCor1_c&i=NC_045512.2;17338;1;0&p=58&e=58&w=0&cp=1&mp=Alt+Alleles:""++++T++++++++++++++++++T+++++++++++++++++++++T++++++++++++T++++GA++G+++++++++++++++++++++++TT++G+++++++++++++++++++++""@-58&f=C17339T", "CodAlignView")	=hyperlink("http://genome.ucsc.edu/cgi-bin/hgTracks?db=wuhCor1&position=NC_045512.2:17281-17397&complement_wuhCor1=0&hgt.revCmplDisp_wuhCor1=0", "UCSCview")	orf1ab	17338	A	V	Nonsynonymous		Conserved	=hyperlink("https://data.broadinstitute.org/compbio1/cav.php?a=wuhCor1_c&i=NC_045512.2;17338;1;0&p=58&e=58&w=0&cp=1&mp=Alt+Alleles:""++++T++++++++++++++++++T+++++++++++++++++++++T++++++++++++T++++GA++G+++++++++++++++++++++++TT++G+++++++++++++++++++++""@-58&f=C17339T", "CodAlignView")								
17344	A17344G	A	G	AC=1;AN=2544;AACHANGE=ORF1b:I1293E	1	orf1ab	17344	I	V	Nonsynonymous		Conserved	0.0						=hyperlink("https://data.broadinstitute.org/compbio1/cav.php?a=wuhCor1_c&i=NC_045512.2;17343;1;0&p=57&e=59&w=0&cp=0&mp=Alt+Alleles:""+++++++++++++++++T+++++++++++++++++++++T++++++++++++T++++GA++G+++++++++++++++++++++++TT++G++++++++++++++++++++++++++T""@-57&f=A17344G", "CodAlignView")	=hyperlink("http://genome.ucsc.edu/cgi-bin/hgTracks?db=wuhCor1&position=NC_045512.2:17287-17403&complement_wuhCor1=0&hgt.revCmplDisp_wuhCor1=0", "UCSCview")	orf1ab	17344	I	V	Nonsynonymous		Conserved	=hyperlink("https://data.broadinstitute.org/compbio1/cav.php?a=wuhCor1_c&i=NC_045512.2;17343;1;0&p=57&e=59&w=0&cp=0&mp=Alt+Alleles:""+++++++++++++++++T+++++++++++++++++++++T++++++++++++T++++GA++G+++++++++++++++++++++++TT++G++++++++++++++++++++++++++T""@-57&f=A17344G", "CodAlignView")								
17345	T17345A	T	A	AC=1;AN=2544;AACHANGE=ORF1b:I1293E	1	orf1ab	17344	I	K	Nonsynonymous		Conserved	0.0						=hyperlink("https://data.broadinstitute.org/compbio1/cav.php?a=wuhCor1_c&i=NC_045512.2;17344;1;0&p=58&e=58&w=0&cp=1&mp=Alt+Alleles:""+++++++++++++++++T+++++++++++++++++++++T++++++++++++T++++GA++G+++++++++++++++++++++++TT++G++++++++++++++++++++++++++T""@-58&f=T17345A", "CodAlignView")	=hyperlink("http://genome.ucsc.edu/cgi-bin/hgTracks?db=wuhCor1&position=NC_045512.2:17287-17403&complement_wuhCor1=0&hgt.revCmplDisp_wuhCor1=0", "UCSCview")	orf1ab	17344	I	K	Nonsynonymous		Conserved	=hyperlink("https://data.broadinstitute.org/compbio1/cav.php?a=wuhCor1_c&i=NC_045512.2;17344;1;0&p=58&e=58&w=0&cp=1&mp=Alt+Alleles:""+++++++++++++++++T+++++++++++++++++++++T++++++++++++T++++GA++G+++++++++++++++++++++++TT++G++++++++++++++++++++++++++T""@-58&f=T17345A", "CodAlignView")								
17348	T17348G	T	G	AC=1;AN=2544;AACHANGE=ORF1b:V1294G	1	orf1ab	17347	V	G	Nonsynonymous		Conserved	0.0						=hyperlink("https://data.broadinstitute.org/compbio1/cav.php?a=wuhCor1_c&i=NC_045512.2;17347;1;0&p=58&e=58&w=0&cp=1&mp=Alt+Alleles:""++++++++++++++T+++++++++++++++++++++T++++++++++++T++++GA++G+++++++++++++++++++++++TT++G++++++++++++++++++++++++++T+++""@-58&f=T17348G", "CodAlignView")	=hyperlink("http://genome.ucsc.edu/cgi-bin/hgTracks?db=wuhCor1&position=NC_045512.2:17290-17406&complement_wuhCor1=0&hgt.revCmplDisp_wuhCor1=0", "UCSCview")	orf1ab	17347	V	G	Nonsynonymous		Conserved	=hyperlink("https://data.broadinstitute.org/compbio1/cav.php?a=wuhCor1_c&i=NC_045512.2;17347;1;0&p=58&e=58&w=0&cp=1&mp=Alt+Alleles:""++++++++++++++T+++++++++++++++++++++T++++++++++++T++++GA++G+++++++++++++++++++++++TT++G++++++++++++++++++++++++++T+++""@-58&f=T17348G", "CodAlignView")								
17372	C17372T	C	T	AC=1;AN=2544;AACHANGE=ORF1b:A1302V	1	orf1ab	17371	A	V	Nonsynonymous		Conserved	0.0						=hyperlink("https://data.broadinstitute.org/compbio1/cav.php?a=wuhCor1_c&i=NC_045512.2;17371;1;0&p=58&e=58&w=0&cp=1&mp=Alt+Alleles:""++++++++++++T++++++++++++T++++GA++G+++++++++++++++++++++++TT++G++++++++++++++++++++++++++T++++++T++++++++++++G++++++T""@-58&f=C17372T", "CodAlignView")	=hyperlink("http://genome.ucsc.edu/cgi-bin/hgTracks?db=wuhCor1&position=NC_045512.2:17314-17430&complement_wuhCor1=0&hgt.revCmplDisp_wuhCor1=0", "UCSCview")	orf1ab	17371	A	V	Nonsynonymous		Conserved	=hyperlink("https://data.broadinstitute.org/compbio1/cav.php?a=wuhCor1_c&i=NC_045512.2;17371;1;0&p=58&e=58&w=0&cp=1&mp=Alt+Alleles:""++++++++++++T++++++++++++T++++GA++G+++++++++++++++++++++++TT++G++++++++++++++++++++++++++T++++++T++++++++++++G++++++T""@-58&f=C17372T", "CodAlignView")								
17373	C17373T	C	T	AC=16;AN=2544	16	orf1ab	17371	A	A	Synonymous	4way			1.25253140825	0.770497797947				=hyperlink("https://data.broadinstitute.org/compbio1/cav.php?a=wuhCor1_c&i=NC_045512.2;17372;1;0&p=59&e=57&w=0&cp=2&mp=Alt+Alleles:""++++++++++++T++++++++++++T++++GA++G+++++++++++++++++++++++TT++G++++++++++++++++++++++++++T++++++T++++++++++++G++++++T""@-59&f=C17373T", "CodAlignView")	=hyperlink("http://genome.ucsc.edu/cgi-bin/hgTracks?db=wuhCor1&position=NC_045512.2:17314-17430&complement_wuhCor1=0&hgt.revCmplDisp_wuhCor1=0", "UCSCview")	orf1ab	17371	A	A	Synonymous	4way		=hyperlink("https://data.broadinstitute.org/compbio1/cav.php?a=wuhCor1_c&i=NC_045512.2;17372;1;0&p=59&e=57&w=0&cp=2&mp=Alt+Alleles:""++++++++++++T++++++++++++T++++GA++G+++++++++++++++++++++++TT++G++++++++++++++++++++++++++T++++++T++++++++++++G++++++T""@-59&f=C17373T", "CodAlignView")								
17376	A17376G	A	G	AC=1;AN=2544	1	orf1ab	17374	T	T	Synonymous	4way			3.53199033708	0.0153401202267				=hyperlink("https://data.broadinstitute.org/compbio1/cav.php?a=wuhCor1_c&i=NC_045512.2;17375;1;0&p=59&e=57&w=0&cp=2&mp=Alt+Alleles:""+++++++++T++++++++++++T++++GA++G+++++++++++++++++++++++TT++G++++++++++++++++++++++++++T++++++T++++++++++++G++++++T+++""@-59&f=A17376G", "CodAlignView")	=hyperlink("http://genome.ucsc.edu/cgi-bin/hgTracks?db=wuhCor1&position=NC_045512.2:17317-17433&complement_wuhCor1=0&hgt.revCmplDisp_wuhCor1=0", "UCSCview")	orf1ab	17374	T	T	Synonymous	4way		=hyperlink("https://data.broadinstitute.org/compbio1/cav.php?a=wuhCor1_c&i=NC_045512.2;17375;1;0&p=59&e=57&w=0&cp=2&mp=Alt+Alleles:""+++++++++T++++++++++++T++++GA++G+++++++++++++++++++++++TT++G++++++++++++++++++++++++++T++++++T++++++++++++G++++++T+++""@-59&f=A17376G", "CodAlignView")								
17403	C17403T	C	T	AC=1;AN=2544	1	orf1ab	17401	A	A	Synonymous	4way			0.711255163116	0.616073292086	0.816880499469	1.0		=hyperlink("https://data.broadinstitute.org/compbio1/cav.php?a=wuhCor1_c&i=NC_045512.2;17402;1;0&p=59&e=57&w=0&cp=2&mp=Alt+Alleles:""GA++G+++++++++++++++++++++++TT++G++++++++++++++++++++++++++T++++++T++++++++++++G++++++T++++++++++++++++++++++++++G+++""@-59&f=C17403T", "CodAlignView")	=hyperlink("http://genome.ucsc.edu/cgi-bin/hgTracks?db=wuhCor1&position=NC_045512.2:17344-17460&complement_wuhCor1=0&hgt.revCmplDisp_wuhCor1=0", "UCSCview")	orf1ab	17401	A	A	Synonymous	4way		=hyperlink("https://data.broadinstitute.org/compbio1/cav.php?a=wuhCor1_c&i=NC_045512.2;17402;1;0&p=59&e=57&w=0&cp=2&mp=Alt+Alleles:""GA++G+++++++++++++++++++++++TT++G++++++++++++++++++++++++++T++++++T++++++++++++G++++++T++++++++++++++++++++++++++G+++""@-59&f=C17403T", "CodAlignView")								
17410	C17410T	C	T	AC=20;AN=2544;AACHANGE=ORF1b:R1315C	20	orf1ab	17410	R	C	Nonsynonymous		Conserved	0.0						=hyperlink("https://data.broadinstitute.org/compbio1/cav.php?a=wuhCor1_c&i=NC_045512.2;17409;1;0&p=57&e=59&w=0&cp=0&mp=Alt+Alleles:""+++++++++++++++++++TT++G++++++++++++++++++++++++++T++++++T++++++++++++G++++++T++++++++++++++++++++++++++G++++++++++++""@-57&f=C17410T", "CodAlignView")	=hyperlink("http://genome.ucsc.edu/cgi-bin/hgTracks?db=wuhCor1&position=NC_045512.2:17353-17469&complement_wuhCor1=0&hgt.revCmplDisp_wuhCor1=0", "UCSCview")	orf1ab	17410	R	C	Nonsynonymous		Conserved	=hyperlink("https://data.broadinstitute.org/compbio1/cav.php?a=wuhCor1_c&i=NC_045512.2;17409;1;0&p=57&e=59&w=0&cp=0&mp=Alt+Alleles:""+++++++++++++++++++TT++G++++++++++++++++++++++++++T++++++T++++++++++++G++++++T++++++++++++++++++++++++++G++++++++++++""@-57&f=C17410T", "CodAlignView")								
17423	A17423G	A	G	AC=1;AN=2544;AACHANGE=ORF1b:Y1319C	1	orf1ab	17422	Y	C	Nonsynonymous		Conserved	0.0						=hyperlink("https://data.broadinstitute.org/compbio1/cav.php?a=wuhCor1_c&i=NC_045512.2;17422;1;0&p=58&e=58&w=0&cp=1&mp=Alt+Alleles:""+++++++TT++G++++++++++++++++++++++++++T++++++T++++++++++++G++++++T++++++++++++++++++++++++++G++++++++++++T+++T+++++++""@-58&f=A17423G", "CodAlignView")	=hyperlink("http://genome.ucsc.edu/cgi-bin/hgTracks?db=wuhCor1&position=NC_045512.2:17365-17481&complement_wuhCor1=0&hgt.revCmplDisp_wuhCor1=0", "UCSCview")	orf1ab	17422	Y	C	Nonsynonymous		Conserved	=hyperlink("https://data.broadinstitute.org/compbio1/cav.php?a=wuhCor1_c&i=NC_045512.2;17422;1;0&p=58&e=58&w=0&cp=1&mp=Alt+Alleles:""+++++++TT++G++++++++++++++++++++++++++T++++++T++++++++++++G++++++T++++++++++++++++++++++++++G++++++++++++T+++T+++++++""@-58&f=A17423G", "CodAlignView")								
17430	C17430T	C	T	AC=1;AN=2544	1	orf1ab	17428	Y	Y	Synonymous				2.68169410617	0.177305449037				=hyperlink("https://data.broadinstitute.org/compbio1/cav.php?a=wuhCor1_c&i=NC_045512.2;17429;1;0&p=59&e=57&w=0&cp=2&mp=Alt+Alleles:""+TT++G++++++++++++++++++++++++++T++++++T++++++++++++G++++++T++++++++++++++++++++++++++G++++++++++++T+++T+++++++C++A++""@-59&f=C17430T", "CodAlignView")	=hyperlink("http://genome.ucsc.edu/cgi-bin/hgTracks?db=wuhCor1&position=NC_045512.2:17371-17487&complement_wuhCor1=0&hgt.revCmplDisp_wuhCor1=0", "UCSCview")	orf1ab	17428	Y	Y	Synonymous			=hyperlink("https://data.broadinstitute.org/compbio1/cav.php?a=wuhCor1_c&i=NC_045512.2;17429;1;0&p=59&e=57&w=0&cp=2&mp=Alt+Alleles:""+TT++G++++++++++++++++++++++++++T++++++T++++++++++++G++++++T++++++++++++++++++++++++++G++++++++++++T+++T+++++++C++A++""@-59&f=C17430T", "CodAlignView")								
17457	A17457G	A	G	AC=1;AN=2544	1	orf1ab	17455	A	A	Synonymous	4way			2.68456665596	0.0421822511761				=hyperlink("https://data.broadinstitute.org/compbio1/cav.php?a=wuhCor1_c&i=NC_045512.2;17456;1;0&p=59&e=57&w=0&cp=2&mp=Alt+Alleles:""+++++T++++++T++++++++++++G++++++T++++++++++++++++++++++++++G++++++++++++T+++T+++++++C++A++++++++++++++++T++++++++++++""@-59&f=A17457G", "CodAlignView")	=hyperlink("http://genome.ucsc.edu/cgi-bin/hgTracks?db=wuhCor1&position=NC_045512.2:17398-17514&complement_wuhCor1=0&hgt.revCmplDisp_wuhCor1=0", "UCSCview")	orf1ab	17455	A	A	Synonymous	4way		=hyperlink("https://data.broadinstitute.org/compbio1/cav.php?a=wuhCor1_c&i=NC_045512.2;17456;1;0&p=59&e=57&w=0&cp=2&mp=Alt+Alleles:""+++++T++++++T++++++++++++G++++++T++++++++++++++++++++++++++G++++++++++++T+++T+++++++C++A++++++++++++++++T++++++++++++""@-59&f=A17457G", "CodAlignView")								
17470	C17470T	C	T	AC=3;AN=2544	3	orf1ab	17470	L	L	Synonymous				1.69006312953	0.289581194167				=hyperlink("https://data.broadinstitute.org/compbio1/cav.php?a=wuhCor1_c&i=NC_045512.2;17469;1;0&p=57&e=59&w=0&cp=0&mp=Alt+Alleles:""++++++++++G++++++T++++++++++++++++++++++++++G++++++++++++T+++T+++++++C++A++++++++++++++++T+++++++++++++++T+++++++++++""@-57&f=C17470T", "CodAlignView")	=hyperlink("http://genome.ucsc.edu/cgi-bin/hgTracks?db=wuhCor1&position=NC_045512.2:17413-17529&complement_wuhCor1=0&hgt.revCmplDisp_wuhCor1=0", "UCSCview")	orf1ab	17470	L	L	Synonymous			=hyperlink("https://data.broadinstitute.org/compbio1/cav.php?a=wuhCor1_c&i=NC_045512.2;17469;1;0&p=57&e=59&w=0&cp=0&mp=Alt+Alleles:""++++++++++G++++++T++++++++++++++++++++++++++G++++++++++++T+++T+++++++C++A++++++++++++++++T+++++++++++++++T+++++++++++""@-57&f=C17470T", "CodAlignView")								
17474	C17474T	C	T	AC=2;AN=2544;AACHANGE=ORF1b:T1336I	2	orf1ab	17473	T	I	Nonsynonymous		Conserved	0.0						=hyperlink("https://data.broadinstitute.org/compbio1/cav.php?a=wuhCor1_c&i=NC_045512.2;17473;1;0&p=58&e=58&w=0&cp=1&mp=Alt+Alleles:""+++++++G++++++T++++++++++++++++++++++++++G++++++++++++T+++T+++++++C++A++++++++++++++++T+++++++++++++++T++++++++++++C+""@-58&f=C17474T", "CodAlignView")	=hyperlink("http://genome.ucsc.edu/cgi-bin/hgTracks?db=wuhCor1&position=NC_045512.2:17416-17532&complement_wuhCor1=0&hgt.revCmplDisp_wuhCor1=0", "UCSCview")	orf1ab	17473	T	I	Nonsynonymous		Conserved	=hyperlink("https://data.broadinstitute.org/compbio1/cav.php?a=wuhCor1_c&i=NC_045512.2;17473;1;0&p=58&e=58&w=0&cp=1&mp=Alt+Alleles:""+++++++G++++++T++++++++++++++++++++++++++G++++++++++++T+++T+++++++C++A++++++++++++++++T+++++++++++++++T++++++++++++C+""@-58&f=C17474T", "CodAlignView")								
17482	A17482C	A	C	AC=1;AN=2544;AACHANGE=ORF1b:T1339P	1	orf1ab	17482	T	P	Nonsynonymous		Conserved	0.0						=hyperlink("https://data.broadinstitute.org/compbio1/cav.php?a=wuhCor1_c&i=NC_045512.2;17481;1;0&p=57&e=59&w=0&cp=0&mp=Alt+Alleles:""+++++T++++++++++++++++++++++++++G++++++++++++T+++T+++++++C++A++++++++++++++++T+++++++++++++++T++++++++++++C++++++++++""@-57&f=A17482C", "CodAlignView")	=hyperlink("http://genome.ucsc.edu/cgi-bin/hgTracks?db=wuhCor1&position=NC_045512.2:17425-17541&complement_wuhCor1=0&hgt.revCmplDisp_wuhCor1=0", "UCSCview")	orf1ab	17482	T	P	Nonsynonymous		Conserved	=hyperlink("https://data.broadinstitute.org/compbio1/cav.php?a=wuhCor1_c&i=NC_045512.2;17481;1;0&p=57&e=59&w=0&cp=0&mp=Alt+Alleles:""+++++T++++++++++++++++++++++++++G++++++++++++T+++T+++++++C++A++++++++++++++++T+++++++++++++++T++++++++++++C++++++++++""@-57&f=A17482C", "CodAlignView")								
17485	C17485A	C	A	AC=1;AN=2544;AACHANGE=ORF1b:L1340I	1	orf1ab	17485	L	I	Nonsynonymous		Conserved	0.0						=hyperlink("https://data.broadinstitute.org/compbio1/cav.php?a=wuhCor1_c&i=NC_045512.2;17484;1;0&p=57&e=59&w=0&cp=0&mp=Alt+Alleles:""++T++++++++++++++++++++++++++G++++++++++++T+++T+++++++C++A++++++++++++++++T+++++++++++++++T++++++++++++C+++++++++++++""@-57&f=C17485A", "CodAlignView")	=hyperlink("http://genome.ucsc.edu/cgi-bin/hgTracks?db=wuhCor1&position=NC_045512.2:17428-17544&complement_wuhCor1=0&hgt.revCmplDisp_wuhCor1=0", "UCSCview")	orf1ab	17485	L	I	Nonsynonymous		Conserved	=hyperlink("https://data.broadinstitute.org/compbio1/cav.php?a=wuhCor1_c&i=NC_045512.2;17484;1;0&p=57&e=59&w=0&cp=0&mp=Alt+Alleles:""++T++++++++++++++++++++++++++G++++++++++++T+++T+++++++C++A++++++++++++++++T+++++++++++++++T++++++++++++C+++++++++++++""@-57&f=C17485A", "CodAlignView")								
17502	C17502T	C	T	AC=3;AN=2544	3	orf1ab	17500	F	F	Synonymous				1.84647354755	0.292740486808				=hyperlink("https://data.broadinstitute.org/compbio1/cav.php?a=wuhCor1_c&i=NC_045512.2;17501;1;0&p=59&e=57&w=0&cp=2&mp=Alt+Alleles:""++++++++++++++G++++++++++++T+++T+++++++C++A++++++++++++++++T+++++++++++++++T++++++++++++C++++++++++++++++++++++++++++""@-59&f=C17502T", "CodAlignView")	=hyperlink("http://genome.ucsc.edu/cgi-bin/hgTracks?db=wuhCor1&position=NC_045512.2:17443-17559&complement_wuhCor1=0&hgt.revCmplDisp_wuhCor1=0", "UCSCview")	orf1ab	17500	F	F	Synonymous			=hyperlink("https://data.broadinstitute.org/compbio1/cav.php?a=wuhCor1_c&i=NC_045512.2;17501;1;0&p=59&e=57&w=0&cp=2&mp=Alt+Alleles:""++++++++++++++G++++++++++++T+++T+++++++C++A++++++++++++++++T+++++++++++++++T++++++++++++C++++++++++++++++++++++++++++""@-59&f=C17502T", "CodAlignView")								
17518	C17518T	C	T	AC=2;AN=2544;AACHANGE=ORF1b:L1351F	2	orf1ab	17518	L	F	Nonsynonymous		Conserved	0.0						=hyperlink("https://data.broadinstitute.org/compbio1/cav.php?a=wuhCor1_c&i=NC_045512.2;17517;1;0&p=57&e=59&w=0&cp=0&mp=Alt+Alleles:""+++++++++T+++T+++++++C++A++++++++++++++++T+++++++++++++++T++++++++++++C++++++++++++++++++++++++++++++++++++++++++++++""@-57&f=C17518T", "CodAlignView")	=hyperlink("http://genome.ucsc.edu/cgi-bin/hgTracks?db=wuhCor1&position=NC_045512.2:17461-17577&complement_wuhCor1=0&hgt.revCmplDisp_wuhCor1=0", "UCSCview")	orf1ab	17518	L	F	Nonsynonymous		Conserved	=hyperlink("https://data.broadinstitute.org/compbio1/cav.php?a=wuhCor1_c&i=NC_045512.2;17517;1;0&p=57&e=59&w=0&cp=0&mp=Alt+Alleles:""+++++++++T+++T+++++++C++A++++++++++++++++T+++++++++++++++T++++++++++++C++++++++++++++++++++++++++++++++++++++++++++++""@-57&f=C17518T", "CodAlignView")								
17531	T17531C	T	C	AC=8;AN=2544;AACHANGE=ORF1b:I1355T	8	orf1ab	17530	I	T	Nonsynonymous		Conserved	0.0						=hyperlink("https://data.broadinstitute.org/compbio1/cav.php?a=wuhCor1_c&i=NC_045512.2;17530;1;0&p=58&e=58&w=0&cp=1&mp=Alt+Alleles:""+T+++++++C++A++++++++++++++++T+++++++++++++++T++++++++++++C++++++++++++++++++++++++++++++++++++++++++++++++++++++T+++""@-58&f=T17531C", "CodAlignView")	=hyperlink("http://genome.ucsc.edu/cgi-bin/hgTracks?db=wuhCor1&position=NC_045512.2:17473-17589&complement_wuhCor1=0&hgt.revCmplDisp_wuhCor1=0", "UCSCview")	orf1ab	17530	I	T	Nonsynonymous		Conserved	=hyperlink("https://data.broadinstitute.org/compbio1/cav.php?a=wuhCor1_c&i=NC_045512.2;17530;1;0&p=58&e=58&w=0&cp=1&mp=Alt+Alleles:""+T+++++++C++A++++++++++++++++T+++++++++++++++T++++++++++++C++++++++++++++++++++++++++++++++++++++++++++++++++++++T+++""@-58&f=T17531C", "CodAlignView")								
17586	C17586T	C	T	AC=1;AN=2544	1	orf1ab	17584	D	D	Synonymous		Conserved		0.0	0.000343371119851	0.00634885616556	0.00483726957461	InSCE	=hyperlink("https://data.broadinstitute.org/compbio1/cav.php?a=wuhCor1_c&i=NC_045512.2;17585;1;0&p=59&e=57&w=0&cp=2&mp=Alt+Alleles:""++++C++++++++++++++++++++++++++++++++++++++++++++++++++++++T+++++++++A++++++++++++++++++G+++++++A++++++++++T++++T++++""@-59&f=C17586T", "CodAlignView")	=hyperlink("http://genome.ucsc.edu/cgi-bin/hgTracks?db=wuhCor1&position=NC_045512.2:17527-17643&complement_wuhCor1=0&hgt.revCmplDisp_wuhCor1=0", "UCSCview")	orf1ab	17584	D	D	Synonymous		Conserved	=hyperlink("https://data.broadinstitute.org/compbio1/cav.php?a=wuhCor1_c&i=NC_045512.2;17585;1;0&p=59&e=57&w=0&cp=2&mp=Alt+Alleles:""++++C++++++++++++++++++++++++++++++++++++++++++++++++++++++T+++++++++A++++++++++++++++++G+++++++A++++++++++T++++T++++""@-59&f=C17586T", "CodAlignView")								
17596	G17596A	G	A	AC=1;AN=2544;AACHANGE=ORF1b:A1377T	1	orf1ab	17596	A	T	Nonsynonymous			1.21653449953						=hyperlink("https://data.broadinstitute.org/compbio1/cav.php?a=wuhCor1_c&i=NC_045512.2;17595;1;0&p=57&e=59&w=0&cp=0&mp=Alt+Alleles:""+++++++++++++++++++++++++++++++++++++++++++++++T+++++++++A++++++++++++++++++G+++++++A++++++++++T++++T++++++++++++++++""@-57&f=G17596A", "CodAlignView")	=hyperlink("http://genome.ucsc.edu/cgi-bin/hgTracks?db=wuhCor1&position=NC_045512.2:17539-17655&complement_wuhCor1=0&hgt.revCmplDisp_wuhCor1=0", "UCSCview")	orf1ab	17596	A	T	Nonsynonymous			=hyperlink("https://data.broadinstitute.org/compbio1/cav.php?a=wuhCor1_c&i=NC_045512.2;17595;1;0&p=57&e=59&w=0&cp=0&mp=Alt+Alleles:""+++++++++++++++++++++++++++++++++++++++++++++++T+++++++++A++++++++++++++++++G+++++++A++++++++++T++++T++++++++++++++++""@-57&f=G17596A", "CodAlignView")								
17615	A17615G	A	G	AC=2;AN=2544;AACHANGE=ORF1b:K1383R	2	orf1ab	17614	K	R	Nonsynonymous		Conserved	0.0						=hyperlink("https://data.broadinstitute.org/compbio1/cav.php?a=wuhCor1_c&i=NC_045512.2;17614;1;0&p=58&e=58&w=0&cp=1&mp=Alt+Alleles:""+++++++++++++++++++++++++++++T+++++++++A++++++++++++++++++G+++++++A++++++++++T++++T+++++++++++++++++++G++++++++++++++""@-58&f=A17615G", "CodAlignView")	=hyperlink("http://genome.ucsc.edu/cgi-bin/hgTracks?db=wuhCor1&position=NC_045512.2:17557-17673&complement_wuhCor1=0&hgt.revCmplDisp_wuhCor1=0", "UCSCview")	orf1ab	17614	K	R	Nonsynonymous		Conserved	=hyperlink("https://data.broadinstitute.org/compbio1/cav.php?a=wuhCor1_c&i=NC_045512.2;17614;1;0&p=58&e=58&w=0&cp=1&mp=Alt+Alleles:""+++++++++++++++++++++++++++++T+++++++++A++++++++++++++++++G+++++++A++++++++++T++++T+++++++++++++++++++G++++++++++++++""@-58&f=A17615G", "CodAlignView")								
17623	G17623A	G	A	AC=1;AN=2544;AACHANGE=ORF1b:A1386T	1	orf1ab	17623	A	T	Nonsynonymous		Conserved	0.0						=hyperlink("https://data.broadinstitute.org/compbio1/cav.php?a=wuhCor1_c&i=NC_045512.2;17622;1;0&p=57&e=59&w=0&cp=0&mp=Alt+Alleles:""++++++++++++++++++++T+++++++++A++++++++++++++++++G+++++++A++++++++++T++++T+++++++++++++++++++G++++++++++++++G++++++++""@-57&f=G17623A", "CodAlignView")	=hyperlink("http://genome.ucsc.edu/cgi-bin/hgTracks?db=wuhCor1&position=NC_045512.2:17566-17682&complement_wuhCor1=0&hgt.revCmplDisp_wuhCor1=0", "UCSCview")	orf1ab	17623	A	T	Nonsynonymous		Conserved	=hyperlink("https://data.broadinstitute.org/compbio1/cav.php?a=wuhCor1_c&i=NC_045512.2;17622;1;0&p=57&e=59&w=0&cp=0&mp=Alt+Alleles:""++++++++++++++++++++T+++++++++A++++++++++++++++++G+++++++A++++++++++T++++T+++++++++++++++++++G++++++++++++++G++++++++""@-57&f=G17623A", "CodAlignView")								
17634	C17634T	C	T	AC=1;AN=2544	1	orf1ab	17632	D	D	Synonymous				0.91065896021	0.893625327159	0.958032934404	1.0		=hyperlink("https://data.broadinstitute.org/compbio1/cav.php?a=wuhCor1_c&i=NC_045512.2;17633;1;0&p=59&e=57&w=0&cp=2&mp=Alt+Alleles:""+++++++++++T+++++++++A++++++++++++++++++G+++++++A++++++++++T++++T+++++++++++++++++++G++++++++++++++G+++++++++++++++T+""@-59&f=C17634T", "CodAlignView")	=hyperlink("http://genome.ucsc.edu/cgi-bin/hgTracks?db=wuhCor1&position=NC_045512.2:17575-17691&complement_wuhCor1=0&hgt.revCmplDisp_wuhCor1=0", "UCSCview")	orf1ab	17632	D	D	Synonymous			=hyperlink("https://data.broadinstitute.org/compbio1/cav.php?a=wuhCor1_c&i=NC_045512.2;17633;1;0&p=59&e=57&w=0&cp=2&mp=Alt+Alleles:""+++++++++++T+++++++++A++++++++++++++++++G+++++++A++++++++++T++++T+++++++++++++++++++G++++++++++++++G+++++++++++++++T+""@-59&f=C17634T", "CodAlignView")								
17639	C17639T	C	T	AC=5;AN=2544;AACHANGE=ORF1b:S1391L	5	orf1ab	17638	S	L	Nonsynonymous		Conserved	0.0						=hyperlink("https://data.broadinstitute.org/compbio1/cav.php?a=wuhCor1_c&i=NC_045512.2;17638;1;0&p=58&e=58&w=0&cp=1&mp=Alt+Alleles:""+++++T+++++++++A++++++++++++++++++G+++++++A++++++++++T++++T+++++++++++++++++++G++++++++++++++G+++++++++++++++T+++++++""@-58&f=C17639T", "CodAlignView")	=hyperlink("http://genome.ucsc.edu/cgi-bin/hgTracks?db=wuhCor1&position=NC_045512.2:17581-17697&complement_wuhCor1=0&hgt.revCmplDisp_wuhCor1=0", "UCSCview")	orf1ab	17638	S	L	Nonsynonymous		Conserved	=hyperlink("https://data.broadinstitute.org/compbio1/cav.php?a=wuhCor1_c&i=NC_045512.2;17638;1;0&p=58&e=58&w=0&cp=1&mp=Alt+Alleles:""+++++T+++++++++A++++++++++++++++++G+++++++A++++++++++T++++T+++++++++++++++++++G++++++++++++++G+++++++++++++++T+++++++""@-58&f=C17639T", "CodAlignView")								
17659	T17659G	T	G	AC=1;AN=2544;AACHANGE=ORF1b:F1398V	1	orf1ab	17659	F	V	Nonsynonymous			1.33543747855						=hyperlink("https://data.broadinstitute.org/compbio1/cav.php?a=wuhCor1_c&i=NC_045512.2;17658;1;0&p=57&e=59&w=0&cp=0&mp=Alt+Alleles:""+++++++++++++G+++++++A++++++++++T++++T+++++++++++++++++++G++++++++++++++G+++++++++++++++T++++++++++++++++++++++++++++""@-57&f=T17659G", "CodAlignView")	=hyperlink("http://genome.ucsc.edu/cgi-bin/hgTracks?db=wuhCor1&position=NC_045512.2:17602-17718&complement_wuhCor1=0&hgt.revCmplDisp_wuhCor1=0", "UCSCview")	orf1ab	17659	F	V	Nonsynonymous			=hyperlink("https://data.broadinstitute.org/compbio1/cav.php?a=wuhCor1_c&i=NC_045512.2;17658;1;0&p=57&e=59&w=0&cp=0&mp=Alt+Alleles:""+++++++++++++G+++++++A++++++++++T++++T+++++++++++++++++++G++++++++++++++G+++++++++++++++T++++++++++++++++++++++++++++""@-57&f=T17659G", "CodAlignView")								
17674	A17674G	A	G	AC=1;AN=2544;AACHANGE=ORF1b:I1403V	1	orf1ab	17674	I	V	Nonsynonymous		Conserved	0.0						=hyperlink("https://data.broadinstitute.org/compbio1/cav.php?a=wuhCor1_c&i=NC_045512.2;17673;1;0&p=57&e=59&w=0&cp=0&mp=Alt+Alleles:""++++++A++++++++++T++++T+++++++++++++++++++G++++++++++++++G+++++++++++++++T+++++++++++++++++++++++++++++++AC++++++++++""@-57&f=A17674G", "CodAlignView")	=hyperlink("http://genome.ucsc.edu/cgi-bin/hgTracks?db=wuhCor1&position=NC_045512.2:17617-17733&complement_wuhCor1=0&hgt.revCmplDisp_wuhCor1=0", "UCSCview")	orf1ab	17674	I	V	Nonsynonymous		Conserved	=hyperlink("https://data.broadinstitute.org/compbio1/cav.php?a=wuhCor1_c&i=NC_045512.2;17673;1;0&p=57&e=59&w=0&cp=0&mp=Alt+Alleles:""++++++A++++++++++T++++T+++++++++++++++++++G++++++++++++++G+++++++++++++++T+++++++++++++++++++++++++++++++AC++++++++++""@-57&f=A17674G", "CodAlignView")								
17690	C17690T	C	T	AC=7;AN=2544;AACHANGE=ORF1b:S1408L	7	orf1ab	17689	S	L	Nonsynonymous		Conserved	0.0						=hyperlink("https://data.broadinstitute.org/compbio1/cav.php?a=wuhCor1_c&i=NC_045512.2;17689;1;0&p=58&e=58&w=0&cp=1&mp=Alt+Alleles:""++T++++T+++++++++++++++++++G++++++++++++++G+++++++++++++++T+++++++++++++++++++++++++++++++AC+++++++++++++++++++++++T+""@-58&f=C17690T", "CodAlignView")	=hyperlink("http://genome.ucsc.edu/cgi-bin/hgTracks?db=wuhCor1&position=NC_045512.2:17632-17748&complement_wuhCor1=0&hgt.revCmplDisp_wuhCor1=0", "UCSCview")	orf1ab	17689	S	L	Nonsynonymous		Conserved	=hyperlink("https://data.broadinstitute.org/compbio1/cav.php?a=wuhCor1_c&i=NC_045512.2;17689;1;0&p=58&e=58&w=0&cp=1&mp=Alt+Alleles:""++T++++T+++++++++++++++++++G++++++++++++++G+++++++++++++++T+++++++++++++++++++++++++++++++AC+++++++++++++++++++++++T+""@-58&f=C17690T", "CodAlignView")								
17722	G17722A	G	A	AC=1;AN=2544;AACHANGE=ORF1b:V1419I	1	orf1ab	17722	V	I	Nonsynonymous		Conserved	0.0						=hyperlink("https://data.broadinstitute.org/compbio1/cav.php?a=wuhCor1_c&i=NC_045512.2;17721;1;0&p=57&e=59&w=0&cp=0&mp=Alt+Alleles:""+++++++++G+++++++++++++++T+++++++++++++++++++++++++++++++AC+++++++++++++++++++++++T+++++A++++++++T+++T+++++++++++++++""@-57&f=G17722A", "CodAlignView")	=hyperlink("http://genome.ucsc.edu/cgi-bin/hgTracks?db=wuhCor1&position=NC_045512.2:17665-17781&complement_wuhCor1=0&hgt.revCmplDisp_wuhCor1=0", "UCSCview")	orf1ab	17722	V	I	Nonsynonymous		Conserved	=hyperlink("https://data.broadinstitute.org/compbio1/cav.php?a=wuhCor1_c&i=NC_045512.2;17721;1;0&p=57&e=59&w=0&cp=0&mp=Alt+Alleles:""+++++++++G+++++++++++++++T+++++++++++++++++++++++++++++++AC+++++++++++++++++++++++T+++++A++++++++T+++T+++++++++++++++""@-57&f=G17722A", "CodAlignView")								
17723	T17723C	T	C	AC=1;AN=2544;AACHANGE=ORF1b:V1419A	1	orf1ab	17722	V	A	Nonsynonymous		Conserved	0.0						=hyperlink("https://data.broadinstitute.org/compbio1/cav.php?a=wuhCor1_c&i=NC_045512.2;17722;1;0&p=58&e=58&w=0&cp=1&mp=Alt+Alleles:""+++++++++G+++++++++++++++T+++++++++++++++++++++++++++++++AC+++++++++++++++++++++++T+++++A++++++++T+++T+++++++++++++++""@-58&f=T17723C", "CodAlignView")	=hyperlink("http://genome.ucsc.edu/cgi-bin/hgTracks?db=wuhCor1&position=NC_045512.2:17665-17781&complement_wuhCor1=0&hgt.revCmplDisp_wuhCor1=0", "UCSCview")	orf1ab	17722	V	A	Nonsynonymous		Conserved	=hyperlink("https://data.broadinstitute.org/compbio1/cav.php?a=wuhCor1_c&i=NC_045512.2;17722;1;0&p=58&e=58&w=0&cp=1&mp=Alt+Alleles:""+++++++++G+++++++++++++++T+++++++++++++++++++++++++++++++AC+++++++++++++++++++++++T+++++A++++++++T+++T+++++++++++++++""@-58&f=T17723C", "CodAlignView")								
17747	C17747T	C	T	AC=338;AN=2544;AACHANGE=ORF1b:P1427L	338	orf1ab	17746	P	L	Nonsynonymous		Conserved	0.0						=hyperlink("https://data.broadinstitute.org/compbio1/cav.php?a=wuhCor1_c&i=NC_045512.2;17746;1;0&p=58&e=58&w=0&cp=1&mp=Alt+Alleles:""+T+++++++++++++++++++++++++++++++AC+++++++++++++++++++++++T+++++A++++++++T+++T++++++++++++++++++++++++++++++++G++++++""@-58&f=C17747T", "CodAlignView")	=hyperlink("http://genome.ucsc.edu/cgi-bin/hgTracks?db=wuhCor1&position=NC_045512.2:17689-17805&complement_wuhCor1=0&hgt.revCmplDisp_wuhCor1=0", "UCSCview")	orf1ab	17746	P	L	Nonsynonymous		Conserved	=hyperlink("https://data.broadinstitute.org/compbio1/cav.php?a=wuhCor1_c&i=NC_045512.2;17746;1;0&p=58&e=58&w=0&cp=1&mp=Alt+Alleles:""+T+++++++++++++++++++++++++++++++AC+++++++++++++++++++++++T+++++A++++++++T+++T++++++++++++++++++++++++++++++++G++++++""@-58&f=C17747T", "CodAlignView")								
17753	G17753A	G	A	AC=1;AN=2544;AACHANGE=ORF1b:W1429*	1	orf1ab	17752	W	*	Nonsynonymous		Conserved	0.0						=hyperlink("https://data.broadinstitute.org/compbio1/cav.php?a=wuhCor1_c&i=NC_045512.2;17752;1;0&p=58&e=58&w=0&cp=1&mp=Alt+Alleles:""+++++++++++++++++++++++++++AC+++++++++++++++++++++++T+++++A++++++++T+++T++++++++++++++++++++++++++++++++G++++++++++++""@-58&f=G17753A", "CodAlignView")	=hyperlink("http://genome.ucsc.edu/cgi-bin/hgTracks?db=wuhCor1&position=NC_045512.2:17695-17811&complement_wuhCor1=0&hgt.revCmplDisp_wuhCor1=0", "UCSCview")	orf1ab	17752	W	*	Nonsynonymous		Conserved	=hyperlink("https://data.broadinstitute.org/compbio1/cav.php?a=wuhCor1_c&i=NC_045512.2;17752;1;0&p=58&e=58&w=0&cp=1&mp=Alt+Alleles:""+++++++++++++++++++++++++++AC+++++++++++++++++++++++T+++++A++++++++T+++T++++++++++++++++++++++++++++++++G++++++++++++""@-58&f=G17753A", "CodAlignView")								
17762	C17762T	C	T	AC=1;AN=2544;AACHANGE=ORF1b:A1432V	1	orf1ab	17761	A	V	Nonsynonymous			1.18956459156						=hyperlink("https://data.broadinstitute.org/compbio1/cav.php?a=wuhCor1_c&i=NC_045512.2;17761;1;0&p=58&e=58&w=0&cp=1&mp=Alt+Alleles:""++++++++++++++++++AC+++++++++++++++++++++++T+++++A++++++++T+++T++++++++++++++++++++++++++++++++G+++++++++++++++++++++""@-58&f=C17762T", "CodAlignView")	=hyperlink("http://genome.ucsc.edu/cgi-bin/hgTracks?db=wuhCor1&position=NC_045512.2:17704-17820&complement_wuhCor1=0&hgt.revCmplDisp_wuhCor1=0", "UCSCview")	orf1ab	17761	A	V	Nonsynonymous			=hyperlink("https://data.broadinstitute.org/compbio1/cav.php?a=wuhCor1_c&i=NC_045512.2;17761;1;0&p=58&e=58&w=0&cp=1&mp=Alt+Alleles:""++++++++++++++++++AC+++++++++++++++++++++++T+++++A++++++++T+++T++++++++++++++++++++++++++++++++G+++++++++++++++++++++""@-58&f=C17762T", "CodAlignView")								
17766	C17766T	C	T	AC=3;AN=2544	3	orf1ab	17764	V	V	Synonymous	4way			0.476449869031	0.283457675359	0.598884261472	1.0		=hyperlink("https://data.broadinstitute.org/compbio1/cav.php?a=wuhCor1_c&i=NC_045512.2;17765;1;0&p=59&e=57&w=0&cp=2&mp=Alt+Alleles:""+++++++++++++++AC+++++++++++++++++++++++T+++++A++++++++T+++T++++++++++++++++++++++++++++++++G++++++++++++++++++++++++""@-59&f=C17766T", "CodAlignView")	=hyperlink("http://genome.ucsc.edu/cgi-bin/hgTracks?db=wuhCor1&position=NC_045512.2:17707-17823&complement_wuhCor1=0&hgt.revCmplDisp_wuhCor1=0", "UCSCview")	orf1ab	17764	V	V	Synonymous	4way		=hyperlink("https://data.broadinstitute.org/compbio1/cav.php?a=wuhCor1_c&i=NC_045512.2;17765;1;0&p=59&e=57&w=0&cp=2&mp=Alt+Alleles:""+++++++++++++++AC+++++++++++++++++++++++T+++++A++++++++T+++T++++++++++++++++++++++++++++++++G++++++++++++++++++++++++""@-59&f=C17766T", "CodAlignView")								
17799	A17799G	A	G	AC=7;AN=2544	7	orf1ab	17797	V	V	Synonymous	4way			0.644908665586	0.459171376926	0.683029865583	1.0		=hyperlink("https://data.broadinstitute.org/compbio1/cav.php?a=wuhCor1_c&i=NC_045512.2;17798;1;0&p=59&e=57&w=0&cp=2&mp=Alt+Alleles:""+++++++T+++++A++++++++T+++T++++++++++++++++++++++++++++++++G+++++++++++++++++++++++++++++++++++C+++++++++++++++++++++""@-59&f=A17799G", "CodAlignView")	=hyperlink("http://genome.ucsc.edu/cgi-bin/hgTracks?db=wuhCor1&position=NC_045512.2:17740-17856&complement_wuhCor1=0&hgt.revCmplDisp_wuhCor1=0", "UCSCview")	orf1ab	17797	V	V	Synonymous	4way		=hyperlink("https://data.broadinstitute.org/compbio1/cav.php?a=wuhCor1_c&i=NC_045512.2;17798;1;0&p=59&e=57&w=0&cp=2&mp=Alt+Alleles:""+++++++T+++++A++++++++T+++T++++++++++++++++++++++++++++++++G+++++++++++++++++++++++++++++++++++C+++++++++++++++++++++""@-59&f=A17799G", "CodAlignView")								
17835	T17835C	T	C	AC=1;AN=2544	1	orf1ab	17833	V	V	Synonymous	4way			1.71839067441	0.400975733675				=hyperlink("https://data.broadinstitute.org/compbio1/cav.php?a=wuhCor1_c&i=NC_045512.2;17834;1;0&p=59&e=57&w=0&cp=2&mp=Alt+Alleles:""+++++++++++++++++++++++G+++++++++++++++++++++++++++++++++++C++++++++++++++++++++++GC+++++++++++++++++C++++++G++++++++""@-59&f=T17835C", "CodAlignView")	=hyperlink("http://genome.ucsc.edu/cgi-bin/hgTracks?db=wuhCor1&position=NC_045512.2:17776-17892&complement_wuhCor1=0&hgt.revCmplDisp_wuhCor1=0", "UCSCview")	orf1ab	17833	V	V	Synonymous	4way		=hyperlink("https://data.broadinstitute.org/compbio1/cav.php?a=wuhCor1_c&i=NC_045512.2;17834;1;0&p=59&e=57&w=0&cp=2&mp=Alt+Alleles:""+++++++++++++++++++++++G+++++++++++++++++++++++++++++++++++C++++++++++++++++++++++GC+++++++++++++++++C++++++G++++++++""@-59&f=T17835C", "CodAlignView")								
17858	A17858G	A	G	AC=342;AN=2544;AACHANGE=ORF1b:Y1464C	342	orf1ab	17857	Y	C	Nonsynonymous		Conserved	0.0						=hyperlink("https://data.broadinstitute.org/compbio1/cav.php?a=wuhCor1_c&i=NC_045512.2;17857;1;0&p=58&e=58&w=0&cp=1&mp=Alt+Alleles:""+++++++++++++++++++++++++++++++++++C++++++++++++++++++++++GC+++++++++++++++++C++++++G++++++++++C++T++++++++++++++++++""@-58&f=A17858G", "CodAlignView")	=hyperlink("http://genome.ucsc.edu/cgi-bin/hgTracks?db=wuhCor1&position=NC_045512.2:17800-17916&complement_wuhCor1=0&hgt.revCmplDisp_wuhCor1=0", "UCSCview")	orf1ab	17857	Y	C	Nonsynonymous		Conserved	=hyperlink("https://data.broadinstitute.org/compbio1/cav.php?a=wuhCor1_c&i=NC_045512.2;17857;1;0&p=58&e=58&w=0&cp=1&mp=Alt+Alleles:""+++++++++++++++++++++++++++++++++++C++++++++++++++++++++++GC+++++++++++++++++C++++++G++++++++++C++T++++++++++++++++++""@-58&f=A17858G", "CodAlignView")								
17859	T17859C	T	C	AC=6;AN=2544	6	orf1ab	17857	Y	Y	Synonymous		Conserved		0.0	0.0221106282158	0.100211073042	0.145563446425		=hyperlink("https://data.broadinstitute.org/compbio1/cav.php?a=wuhCor1_c&i=NC_045512.2;17858;1;0&p=59&e=57&w=0&cp=2&mp=Alt+Alleles:""+++++++++++++++++++++++++++++++++++C++++++++++++++++++++++GC+++++++++++++++++C++++++G++++++++++C++T++++++++++++++++++""@-59&f=T17859C", "CodAlignView")	=hyperlink("http://genome.ucsc.edu/cgi-bin/hgTracks?db=wuhCor1&position=NC_045512.2:17800-17916&complement_wuhCor1=0&hgt.revCmplDisp_wuhCor1=0", "UCSCview")	orf1ab	17857	Y	Y	Synonymous		Conserved	=hyperlink("https://data.broadinstitute.org/compbio1/cav.php?a=wuhCor1_c&i=NC_045512.2;17858;1;0&p=59&e=57&w=0&cp=2&mp=Alt+Alleles:""+++++++++++++++++++++++++++++++++++C++++++++++++++++++++++GC+++++++++++++++++C++++++G++++++++++C++T++++++++++++++++++""@-59&f=T17859C", "CodAlignView")								
17877	T17877C	T	C	AC=3;AN=2544	3	orf1ab	17875	T	T	Synonymous	4way			3.59955159388	0.00493969523401				=hyperlink("https://data.broadinstitute.org/compbio1/cav.php?a=wuhCor1_c&i=NC_045512.2;17876;1;0&p=59&e=57&w=0&cp=2&mp=Alt+Alleles:""+++++++++++++++++C++++++++++++++++++++++GC+++++++++++++++++C++++++G++++++++++C++T++++++++++++++++++++++++++++++++++++""@-59&f=T17877C", "CodAlignView")	=hyperlink("http://genome.ucsc.edu/cgi-bin/hgTracks?db=wuhCor1&position=NC_045512.2:17818-17934&complement_wuhCor1=0&hgt.revCmplDisp_wuhCor1=0", "UCSCview")	orf1ab	17875	T	T	Synonymous	4way		=hyperlink("https://data.broadinstitute.org/compbio1/cav.php?a=wuhCor1_c&i=NC_045512.2;17876;1;0&p=59&e=57&w=0&cp=2&mp=Alt+Alleles:""+++++++++++++++++C++++++++++++++++++++++GC+++++++++++++++++C++++++G++++++++++C++T++++++++++++++++++++++++++++++++++++""@-59&f=T17877C", "CodAlignView")								
17884	A17884G	A	G	AC=1;AN=2544;AACHANGE=ORF1b:T1473A	1	orf1ab	17884	T	A	Nonsynonymous		Conserved	0.0						=hyperlink("https://data.broadinstitute.org/compbio1/cav.php?a=wuhCor1_c&i=NC_045512.2;17883;1;0&p=57&e=59&w=0&cp=0&mp=Alt+Alleles:""++++++++C++++++++++++++++++++++GC+++++++++++++++++C++++++G++++++++++C++T+++++++++++++++++++++++++++++++++++++++++++++""@-57&f=A17884G", "CodAlignView")	=hyperlink("http://genome.ucsc.edu/cgi-bin/hgTracks?db=wuhCor1&position=NC_045512.2:17827-17943&complement_wuhCor1=0&hgt.revCmplDisp_wuhCor1=0", "UCSCview")	orf1ab	17884	T	A	Nonsynonymous		Conserved	=hyperlink("https://data.broadinstitute.org/compbio1/cav.php?a=wuhCor1_c&i=NC_045512.2;17883;1;0&p=57&e=59&w=0&cp=0&mp=Alt+Alleles:""++++++++C++++++++++++++++++++++GC+++++++++++++++++C++++++G++++++++++C++T+++++++++++++++++++++++++++++++++++++++++++++""@-57&f=A17884G", "CodAlignView")								
17895	T17895C	T	C	AC=1;AN=2544	1	orf1ab	17893	A	A	Synonymous	4way			0.604624667936	0.483014794093	0.70324951886	1.0		=hyperlink("https://data.broadinstitute.org/compbio1/cav.php?a=wuhCor1_c&i=NC_045512.2;17894;1;0&p=59&e=57&w=0&cp=2&mp=Alt+Alleles:""++++++++++++++++++++++GC+++++++++++++++++C++++++G++++++++++C++T++++++++++++++++++++++++++++++++++++++++++++++++++++++""@-59&f=T17895C", "CodAlignView")	=hyperlink("http://genome.ucsc.edu/cgi-bin/hgTracks?db=wuhCor1&position=NC_045512.2:17836-17952&complement_wuhCor1=0&hgt.revCmplDisp_wuhCor1=0", "UCSCview")	orf1ab	17893	A	A	Synonymous	4way		=hyperlink("https://data.broadinstitute.org/compbio1/cav.php?a=wuhCor1_c&i=NC_045512.2;17894;1;0&p=59&e=57&w=0&cp=2&mp=Alt+Alleles:""++++++++++++++++++++++GC+++++++++++++++++C++++++G++++++++++C++T++++++++++++++++++++++++++++++++++++++++++++++++++++++""@-59&f=T17895C", "CodAlignView")								
17898	C17898T	C	T	AC=1;AN=2544	1	orf1ab	17896	H	H	Synonymous		Conserved		0.19271791546	0.0259919399277	0.112101391422	0.145563446425		=hyperlink("https://data.broadinstitute.org/compbio1/cav.php?a=wuhCor1_c&i=NC_045512.2;17897;1;0&p=59&e=57&w=0&cp=2&mp=Alt+Alleles:""+++++++++++++++++++GC+++++++++++++++++C++++++G++++++++++C++T+++++++++++++++++++++++++++++++++++++++++++++++++++++++++""@-59&f=C17898T", "CodAlignView")	=hyperlink("http://genome.ucsc.edu/cgi-bin/hgTracks?db=wuhCor1&position=NC_045512.2:17839-17955&complement_wuhCor1=0&hgt.revCmplDisp_wuhCor1=0", "UCSCview")	orf1ab	17896	H	H	Synonymous		Conserved	=hyperlink("https://data.broadinstitute.org/compbio1/cav.php?a=wuhCor1_c&i=NC_045512.2;17897;1;0&p=59&e=57&w=0&cp=2&mp=Alt+Alleles:""+++++++++++++++++++GC+++++++++++++++++C++++++G++++++++++C++T+++++++++++++++++++++++++++++++++++++++++++++++++++++++++""@-59&f=C17898T", "CodAlignView")								
17975	A17975G	A	G	AC=1;AN=2544;AACHANGE=ORF1b:D1503G	1	orf1ab	17974	D	G	Nonsynonymous		Conserved	0.0						=hyperlink("https://data.broadinstitute.org/compbio1/cav.php?a=wuhCor1_c&i=NC_045512.2;17974;1;0&p=58&e=58&w=0&cp=1&mp=Alt+Alleles:""++++++++++++++++++++++++++++++++++++++++++++++++++++++++++G+A+++++++++++++++++++++++++++++++++++++++++++++++++++T++++""@-58&f=A17975G", "CodAlignView")	=hyperlink("http://genome.ucsc.edu/cgi-bin/hgTracks?db=wuhCor1&position=NC_045512.2:17917-18033&complement_wuhCor1=0&hgt.revCmplDisp_wuhCor1=0", "UCSCview")	orf1ab	17974	D	G	Nonsynonymous		Conserved	=hyperlink("https://data.broadinstitute.org/compbio1/cav.php?a=wuhCor1_c&i=NC_045512.2;17974;1;0&p=58&e=58&w=0&cp=1&mp=Alt+Alleles:""++++++++++++++++++++++++++++++++++++++++++++++++++++++++++G+A+++++++++++++++++++++++++++++++++++++++++++++++++++T++++""@-58&f=A17975G", "CodAlignView")								
17977	C17977A	C	A	AC=1;AN=2544;AACHANGE=ORF1b:L1504I	1	orf1ab	17977	L	I	Nonsynonymous		Conserved	0.0						=hyperlink("https://data.broadinstitute.org/compbio1/cav.php?a=wuhCor1_c&i=NC_045512.2;17976;1;0&p=57&e=59&w=0&cp=0&mp=Alt+Alleles:""+++++++++++++++++++++++++++++++++++++++++++++++++++++++G+A+++++++++++++++++++++++++++++++++++++++++++++++++++T+++++++""@-57&f=C17977A", "CodAlignView")	=hyperlink("http://genome.ucsc.edu/cgi-bin/hgTracks?db=wuhCor1&position=NC_045512.2:17920-18036&complement_wuhCor1=0&hgt.revCmplDisp_wuhCor1=0", "UCSCview")	orf1ab	17977	L	I	Nonsynonymous		Conserved	=hyperlink("https://data.broadinstitute.org/compbio1/cav.php?a=wuhCor1_c&i=NC_045512.2;17976;1;0&p=57&e=59&w=0&cp=0&mp=Alt+Alleles:""+++++++++++++++++++++++++++++++++++++++++++++++++++++++G+A+++++++++++++++++++++++++++++++++++++++++++++++++++T+++++++""@-57&f=C17977A", "CodAlignView")								
18029	C18029T	C	T	AC=2;AN=2544;AACHANGE=ORF1b:A1521V	2	orf1ab	18028	A	V	Nonsynonymous		Conserved	0.0						=hyperlink("https://data.broadinstitute.org/compbio1/cav.php?a=wuhCor1_c&i=NC_045512.2;18028;1;0&p=58&e=58&w=0&cp=1&mp=Alt+Alleles:""++++G+A+++++++++++++++++++++++++++++++++++++++++++++++++++T++++++++++++++++++++++++++++++T+++++++++++++++++++++++++++""@-58&f=C18029T", "CodAlignView")	=hyperlink("http://genome.ucsc.edu/cgi-bin/hgTracks?db=wuhCor1&position=NC_045512.2:17971-18087&complement_wuhCor1=0&hgt.revCmplDisp_wuhCor1=0", "UCSCview")	orf1ab	18028	A	V	Nonsynonymous		Conserved	=hyperlink("https://data.broadinstitute.org/compbio1/cav.php?a=wuhCor1_c&i=NC_045512.2;18028;1;0&p=58&e=58&w=0&cp=1&mp=Alt+Alleles:""++++G+A+++++++++++++++++++++++++++++++++++++++++++++++++++T++++++++++++++++++++++++++++++T+++++++++++++++++++++++++++""@-58&f=C18029T", "CodAlignView")								
18060	C18060T	C	T	AC=352;AN=2544	352	orf1ab	18058	L	L	Synonymous	4way			2.16314756227	0.0961573846199				=hyperlink("https://data.broadinstitute.org/compbio1/cav.php?a=wuhCor1_c&i=NC_045512.2;18059;1;0&p=59&e=57&w=0&cp=2&mp=Alt+Alleles:""++++++++++++++++++++++++++++T++++++++++++++++++++++++++++++T++++++++++++++++++++++++++++++++++++++M++++++++++++++GT++""@-59&f=C18060T", "CodAlignView")	=hyperlink("http://genome.ucsc.edu/cgi-bin/hgTracks?db=wuhCor1&position=NC_045512.2:18001-18117&complement_wuhCor1=0&hgt.revCmplDisp_wuhCor1=0", "UCSCview")	orf1ab	18058	L	L	Synonymous	4way		=hyperlink("https://data.broadinstitute.org/compbio1/cav.php?a=wuhCor1_c&i=NC_045512.2;18059;1;0&p=59&e=57&w=0&cp=2&mp=Alt+Alleles:""++++++++++++++++++++++++++++T++++++++++++++++++++++++++++++T++++++++++++++++++++++++++++++++++++++M++++++++++++++GT++""@-59&f=C18060T", "CodAlignView")								
18099	T18099A	T	A	AC=1;AN=2544	1	orf1ab	18097	P	P	Synonymous	4way			3.25233983082	0.0383569106172				=hyperlink("https://data.broadinstitute.org/compbio1/cav.php?a=wuhCor1_c&i=NC_045512.2;18098;1;0&p=59&e=57&w=0&cp=2&mp=Alt+Alleles:""++++++++++++++++++++T++++++++++++++++++++++++++++++++++++++M++++++++++++++GT+++++G++++C++++++++++++++++++++++T+++++++""@-59&f=T18099A", "CodAlignView")	=hyperlink("http://genome.ucsc.edu/cgi-bin/hgTracks?db=wuhCor1&position=NC_045512.2:18040-18156&complement_wuhCor1=0&hgt.revCmplDisp_wuhCor1=0", "UCSCview")	orf1ab	18097	P	P	Synonymous	4way		=hyperlink("https://data.broadinstitute.org/compbio1/cav.php?a=wuhCor1_c&i=NC_045512.2;18098;1;0&p=59&e=57&w=0&cp=2&mp=Alt+Alleles:""++++++++++++++++++++T++++++++++++++++++++++++++++++++++++++M++++++++++++++GT+++++G++++C++++++++++++++++++++++T+++++++""@-59&f=T18099A", "CodAlignView")								
18099	T18099C	T	C	AC=1;AN=2544	1	orf1ab	18097	P	P	Synonymous	4way			3.25233983082	0.0383569106172				=hyperlink("https://data.broadinstitute.org/compbio1/cav.php?a=wuhCor1_c&i=NC_045512.2;18098;1;0&p=59&e=57&w=0&cp=2&mp=Alt+Alleles:""++++++++++++++++++++T++++++++++++++++++++++++++++++++++++++M++++++++++++++GT+++++G++++C++++++++++++++++++++++T+++++++""@-59&f=T18099C", "CodAlignView")	=hyperlink("http://genome.ucsc.edu/cgi-bin/hgTracks?db=wuhCor1&position=NC_045512.2:18040-18156&complement_wuhCor1=0&hgt.revCmplDisp_wuhCor1=0", "UCSCview")	orf1ab	18097	P	P	Synonymous	4way		=hyperlink("https://data.broadinstitute.org/compbio1/cav.php?a=wuhCor1_c&i=NC_045512.2;18098;1;0&p=59&e=57&w=0&cp=2&mp=Alt+Alleles:""++++++++++++++++++++T++++++++++++++++++++++++++++++++++++++M++++++++++++++GT+++++G++++C++++++++++++++++++++++T+++++++""@-59&f=T18099C", "CodAlignView")								
18114	A18114G	A	G	AC=1;AN=2544	1	orf1ab	18112	T	T	Synonymous	4way			1.33752705071	0.624812783891				=hyperlink("https://data.broadinstitute.org/compbio1/cav.php?a=wuhCor1_c&i=NC_045512.2;18113;1;0&p=59&e=57&w=0&cp=2&mp=Alt+Alleles:""+++++T++++++++++++++++++++++++++++++++++++++M++++++++++++++GT+++++G++++C++++++++++++++++++++++T+++++++++++++++++T++++""@-59&f=A18114G", "CodAlignView")	=hyperlink("http://genome.ucsc.edu/cgi-bin/hgTracks?db=wuhCor1&position=NC_045512.2:18055-18171&complement_wuhCor1=0&hgt.revCmplDisp_wuhCor1=0", "UCSCview")	orf1ab	18112	T	T	Synonymous	4way		=hyperlink("https://data.broadinstitute.org/compbio1/cav.php?a=wuhCor1_c&i=NC_045512.2;18113;1;0&p=59&e=57&w=0&cp=2&mp=Alt+Alleles:""+++++T++++++++++++++++++++++++++++++++++++++M++++++++++++++GT+++++G++++C++++++++++++++++++++++T+++++++++++++++++T++++""@-59&f=A18114G", "CodAlignView")								
18115	C18115T	C	T	AC=2;AN=2544;AACHANGE=ORF1b:H1550Y	2	orf1ab	18115	H	Y	Nonsynonymous			1.4879490409						=hyperlink("https://data.broadinstitute.org/compbio1/cav.php?a=wuhCor1_c&i=NC_045512.2;18114;1;0&p=57&e=59&w=0&cp=0&mp=Alt+Alleles:""++T++++++++++++++++++++++++++++++++++++++M++++++++++++++GT+++++G++++C++++++++++++++++++++++T+++++++++++++++++T+++++++""@-57&f=C18115T", "CodAlignView")	=hyperlink("http://genome.ucsc.edu/cgi-bin/hgTracks?db=wuhCor1&position=NC_045512.2:18058-18174&complement_wuhCor1=0&hgt.revCmplDisp_wuhCor1=0", "UCSCview")	orf1ab	18115	H	Y	Nonsynonymous			=hyperlink("https://data.broadinstitute.org/compbio1/cav.php?a=wuhCor1_c&i=NC_045512.2;18114;1;0&p=57&e=59&w=0&cp=0&mp=Alt+Alleles:""++T++++++++++++++++++++++++++++++++++++++M++++++++++++++GT+++++G++++C++++++++++++++++++++++T+++++++++++++++++T+++++++""@-57&f=C18115T", "CodAlignView")								
18121	A18121G	A	G	AC=1;AN=2544;AACHANGE=ORF1b:S1552G	1	orf1ab	18121	S	G	Nonsynonymous		Conserved	0.0						=hyperlink("https://data.broadinstitute.org/compbio1/cav.php?a=wuhCor1_c&i=NC_045512.2;18120;1;0&p=57&e=59&w=0&cp=0&mp=Alt+Alleles:""+++++++++++++++++++++++++++++++++++M++++++++++++++GT+++++G++++C++++++++++++++++++++++T+++++++++++++++++T+++++++++++++""@-57&f=A18121G", "CodAlignView")	=hyperlink("http://genome.ucsc.edu/cgi-bin/hgTracks?db=wuhCor1&position=NC_045512.2:18064-18180&complement_wuhCor1=0&hgt.revCmplDisp_wuhCor1=0", "UCSCview")	orf1ab	18121	S	G	Nonsynonymous		Conserved	=hyperlink("https://data.broadinstitute.org/compbio1/cav.php?a=wuhCor1_c&i=NC_045512.2;18120;1;0&p=57&e=59&w=0&cp=0&mp=Alt+Alleles:""+++++++++++++++++++++++++++++++++++M++++++++++++++GT+++++G++++C++++++++++++++++++++++T+++++++++++++++++T+++++++++++++""@-57&f=A18121G", "CodAlignView")								
18126	T18126C	T	C	AC=1;AN=2544	1	orf1ab	18124	V	V	Synonymous	4way	Conserved		0.0	0.00541234340476	0.0484411542763	0.0681894360137		=hyperlink("https://data.broadinstitute.org/compbio1/cav.php?a=wuhCor1_c&i=NC_045512.2;18125;1;0&p=59&e=57&w=0&cp=2&mp=Alt+Alleles:""++++++++++++++++++++++++++++++++M++++++++++++++GT+++++G++++C++++++++++++++++++++++T+++++++++++++++++T++++++++++++++++""@-59&f=T18126C", "CodAlignView")	=hyperlink("http://genome.ucsc.edu/cgi-bin/hgTracks?db=wuhCor1&position=NC_045512.2:18067-18183&complement_wuhCor1=0&hgt.revCmplDisp_wuhCor1=0", "UCSCview")	orf1ab	18124	V	V	Synonymous	4way	Conserved	=hyperlink("https://data.broadinstitute.org/compbio1/cav.php?a=wuhCor1_c&i=NC_045512.2;18125;1;0&p=59&e=57&w=0&cp=2&mp=Alt+Alleles:""++++++++++++++++++++++++++++++++M++++++++++++++GT+++++G++++C++++++++++++++++++++++T+++++++++++++++++T++++++++++++++++""@-59&f=T18126C", "CodAlignView")								
18149	G18149T	G	T	AC=1;AN=2544;AACHANGE=ORF1b:G1561V	1	orf1ab	18148	G	V	Nonsynonymous		Conserved	0.0						=hyperlink("https://data.broadinstitute.org/compbio1/cav.php?a=wuhCor1_c&i=NC_045512.2;18148;1;0&p=58&e=58&w=0&cp=1&mp=Alt+Alleles:""++++++++M++++++++++++++GT+++++G++++C++++++++++++++++++++++T+++++++++++++++++T++++++++++++++++++++++++++++++++++++++++""@-58&f=G18149T", "CodAlignView")	=hyperlink("http://genome.ucsc.edu/cgi-bin/hgTracks?db=wuhCor1&position=NC_045512.2:18091-18207&complement_wuhCor1=0&hgt.revCmplDisp_wuhCor1=0", "UCSCview")	orf1ab	18148	G	V	Nonsynonymous		Conserved	=hyperlink("https://data.broadinstitute.org/compbio1/cav.php?a=wuhCor1_c&i=NC_045512.2;18148;1;0&p=58&e=58&w=0&cp=1&mp=Alt+Alleles:""++++++++M++++++++++++++GT+++++G++++C++++++++++++++++++++++T+++++++++++++++++T++++++++++++++++++++++++++++++++++++++++""@-58&f=G18149T", "CodAlignView")								
18167	C18167T	C	T	AC=1;AN=2544;AACHANGE=ORF1b:P1567L	1	orf1ab	18166	P	L	Nonsynonymous		Conserved	0.0						=hyperlink("https://data.broadinstitute.org/compbio1/cav.php?a=wuhCor1_c&i=NC_045512.2;18166;1;0&p=58&e=58&w=0&cp=1&mp=Alt+Alleles:""+++++GT+++++G++++C++++++++++++++++++++++T+++++++++++++++++T++++++++++++++++++++++++++++++++++++++++++++A+T+++++++++++""@-58&f=C18167T", "CodAlignView")	=hyperlink("http://genome.ucsc.edu/cgi-bin/hgTracks?db=wuhCor1&position=NC_045512.2:18109-18225&complement_wuhCor1=0&hgt.revCmplDisp_wuhCor1=0", "UCSCview")	orf1ab	18166	P	L	Nonsynonymous		Conserved	=hyperlink("https://data.broadinstitute.org/compbio1/cav.php?a=wuhCor1_c&i=NC_045512.2;18166;1;0&p=58&e=58&w=0&cp=1&mp=Alt+Alleles:""+++++GT+++++G++++C++++++++++++++++++++++T+++++++++++++++++T++++++++++++++++++++++++++++++++++++++++++++A+T+++++++++++""@-58&f=C18167T", "CodAlignView")								
18212	T18212A	T	A	AC=1;AN=2544;AACHANGE=ORF1b:M1582K	1	orf1ab	18211	M	K	Nonsynonymous		Conserved	0.0						=hyperlink("https://data.broadinstitute.org/compbio1/cav.php?a=wuhCor1_c&i=NC_045512.2;18211;1;0&p=58&e=58&w=0&cp=1&mp=Alt+Alleles:""+++++++++++++T++++++++++++++++++++++++++++++++++++++++++++A+T+++++++++++++++++++++++++++++++++++++T++T+++++T++++TT+++""@-58&f=T18212A", "CodAlignView")	=hyperlink("http://genome.ucsc.edu/cgi-bin/hgTracks?db=wuhCor1&position=NC_045512.2:18154-18270&complement_wuhCor1=0&hgt.revCmplDisp_wuhCor1=0", "UCSCview")	orf1ab	18211	M	K	Nonsynonymous		Conserved	=hyperlink("https://data.broadinstitute.org/compbio1/cav.php?a=wuhCor1_c&i=NC_045512.2;18211;1;0&p=58&e=58&w=0&cp=1&mp=Alt+Alleles:""+++++++++++++T++++++++++++++++++++++++++++++++++++++++++++A+T+++++++++++++++++++++++++++++++++++++T++T+++++T++++TT+++""@-58&f=T18212A", "CodAlignView")								
18214	G18214T	G	T	AC=1;AN=2544;AACHANGE=ORF1b:G1583C	1	orf1ab	18214	G	C	Nonsynonymous		Conserved	0.0						=hyperlink("https://data.broadinstitute.org/compbio1/cav.php?a=wuhCor1_c&i=NC_045512.2;18213;1;0&p=57&e=59&w=0&cp=0&mp=Alt+Alleles:""++++++++++T++++++++++++++++++++++++++++++++++++++++++++A+T+++++++++++++++++++++++++++++++++++++T++T+++++T++++TT++++++""@-57&f=G18214T", "CodAlignView")	=hyperlink("http://genome.ucsc.edu/cgi-bin/hgTracks?db=wuhCor1&position=NC_045512.2:18157-18273&complement_wuhCor1=0&hgt.revCmplDisp_wuhCor1=0", "UCSCview")	orf1ab	18214	G	C	Nonsynonymous		Conserved	=hyperlink("https://data.broadinstitute.org/compbio1/cav.php?a=wuhCor1_c&i=NC_045512.2;18213;1;0&p=57&e=59&w=0&cp=0&mp=Alt+Alleles:""++++++++++T++++++++++++++++++++++++++++++++++++++++++++A+T+++++++++++++++++++++++++++++++++++++T++T+++++T++++TT++++++""@-57&f=G18214T", "CodAlignView")								
18252	C18252T	C	T	AC=1;AN=2544	1	orf1ab	18250	N	N	Synonymous				8.64110768461	2.48756366124e-05				=hyperlink("https://data.broadinstitute.org/compbio1/cav.php?a=wuhCor1_c&i=NC_045512.2;18251;1;0&p=59&e=57&w=0&cp=2&mp=Alt+Alleles:""+++++++++++++++++++A+T+++++++++++++++++++++++++++++++++++++T++T+++++T++++TT++++++++++++++++++++++++++++++++++++++++++""@-59&f=C18252T", "CodAlignView")	=hyperlink("http://genome.ucsc.edu/cgi-bin/hgTracks?db=wuhCor1&position=NC_045512.2:18193-18309&complement_wuhCor1=0&hgt.revCmplDisp_wuhCor1=0", "UCSCview")	orf1ab	18250	N	N	Synonymous			=hyperlink("https://data.broadinstitute.org/compbio1/cav.php?a=wuhCor1_c&i=NC_045512.2;18251;1;0&p=59&e=57&w=0&cp=2&mp=Alt+Alleles:""+++++++++++++++++++A+T+++++++++++++++++++++++++++++++++++++T++T+++++T++++TT++++++++++++++++++++++++++++++++++++++++++""@-59&f=C18252T", "CodAlignView")								
18255	G18255T	G	T	AC=1;AN=2544;AACHANGE=ORF1b:M1596I	1	orf1ab	18253	M	I	Nonsynonymous		Conserved	0.0						=hyperlink("https://data.broadinstitute.org/compbio1/cav.php?a=wuhCor1_c&i=NC_045512.2;18254;1;0&p=59&e=57&w=0&cp=2&mp=Alt+Alleles:""++++++++++++++++A+T+++++++++++++++++++++++++++++++++++++T++T+++++T++++TT+++++++++++++++++++++++++++++++++++++++++++++""@-59&f=G18255T", "CodAlignView")	=hyperlink("http://genome.ucsc.edu/cgi-bin/hgTracks?db=wuhCor1&position=NC_045512.2:18196-18312&complement_wuhCor1=0&hgt.revCmplDisp_wuhCor1=0", "UCSCview")	orf1ab	18253	M	I	Nonsynonymous		Conserved	=hyperlink("https://data.broadinstitute.org/compbio1/cav.php?a=wuhCor1_c&i=NC_045512.2;18254;1;0&p=59&e=57&w=0&cp=2&mp=Alt+Alleles:""++++++++++++++++A+T+++++++++++++++++++++++++++++++++++++T++T+++++T++++TT+++++++++++++++++++++++++++++++++++++++++++++""@-59&f=G18255T", "CodAlignView")								
18261	C18261T	C	T	AC=1;AN=2544	1	orf1ab	18259	I	I	Synonymous				2.60873474576	0.024466480988				=hyperlink("https://data.broadinstitute.org/compbio1/cav.php?a=wuhCor1_c&i=NC_045512.2;18260;1;0&p=59&e=57&w=0&cp=2&mp=Alt+Alleles:""++++++++++A+T+++++++++++++++++++++++++++++++++++++T++T+++++T++++TT+++++++++++++++++++++++++++++++++++++++++++++++++++""@-59&f=C18261T", "CodAlignView")	=hyperlink("http://genome.ucsc.edu/cgi-bin/hgTracks?db=wuhCor1&position=NC_045512.2:18202-18318&complement_wuhCor1=0&hgt.revCmplDisp_wuhCor1=0", "UCSCview")	orf1ab	18259	I	I	Synonymous			=hyperlink("https://data.broadinstitute.org/compbio1/cav.php?a=wuhCor1_c&i=NC_045512.2;18260;1;0&p=59&e=57&w=0&cp=2&mp=Alt+Alleles:""++++++++++A+T+++++++++++++++++++++++++++++++++++++T++T+++++T++++TT+++++++++++++++++++++++++++++++++++++++++++++++++++""@-59&f=C18261T", "CodAlignView")								
18266	G18266T	G	T	AC=1;AN=2544;AACHANGE=ORF1b:R1600L	1	orf1ab	18265	R	L	Nonsynonymous		Conserved	0.0						=hyperlink("https://data.broadinstitute.org/compbio1/cav.php?a=wuhCor1_c&i=NC_045512.2;18265;1;0&p=58&e=58&w=0&cp=1&mp=Alt+Alleles:""++++A+T+++++++++++++++++++++++++++++++++++++T++T+++++T++++TT+++++++++++++++++++++++++++++++++++++++++++++++++++++++++""@-58&f=G18266T", "CodAlignView")	=hyperlink("http://genome.ucsc.edu/cgi-bin/hgTracks?db=wuhCor1&position=NC_045512.2:18208-18324&complement_wuhCor1=0&hgt.revCmplDisp_wuhCor1=0", "UCSCview")	orf1ab	18265	R	L	Nonsynonymous		Conserved	=hyperlink("https://data.broadinstitute.org/compbio1/cav.php?a=wuhCor1_c&i=NC_045512.2;18265;1;0&p=58&e=58&w=0&cp=1&mp=Alt+Alleles:""++++A+T+++++++++++++++++++++++++++++++++++++T++T+++++T++++TT+++++++++++++++++++++++++++++++++++++++++++++++++++++++++""@-58&f=G18266T", "CodAlignView")								
18267	C18267T	C	T	AC=1;AN=2544	1	orf1ab	18265	R	R	Synonymous	4way			1.3873386085	0.492549522477				=hyperlink("https://data.broadinstitute.org/compbio1/cav.php?a=wuhCor1_c&i=NC_045512.2;18266;1;0&p=59&e=57&w=0&cp=2&mp=Alt+Alleles:""++++A+T+++++++++++++++++++++++++++++++++++++T++T+++++T++++TT+++++++++++++++++++++++++++++++++++++++++++++++++++++++++""@-59&f=C18267T", "CodAlignView")	=hyperlink("http://genome.ucsc.edu/cgi-bin/hgTracks?db=wuhCor1&position=NC_045512.2:18208-18324&complement_wuhCor1=0&hgt.revCmplDisp_wuhCor1=0", "UCSCview")	orf1ab	18265	R	R	Synonymous	4way		=hyperlink("https://data.broadinstitute.org/compbio1/cav.php?a=wuhCor1_c&i=NC_045512.2;18266;1;0&p=59&e=57&w=0&cp=2&mp=Alt+Alleles:""++++A+T+++++++++++++++++++++++++++++++++++++T++T+++++T++++TT+++++++++++++++++++++++++++++++++++++++++++++++++++++++++""@-59&f=C18267T", "CodAlignView")								
18348	C18348T	C	T	AC=1;AN=2544	1	orf1ab	18346	T	T	Synonymous	4way			3.31361009893	0.0220989988612				=hyperlink("https://data.broadinstitute.org/compbio1/cav.php?a=wuhCor1_c&i=NC_045512.2;18347;1;0&p=59&e=57&w=0&cp=2&mp=Alt+Alleles:""+++++++++++++++++++++++++++++++++++++++++++++++++++++++++++T++++++++++++++++++++++++++++++++++++++++++++++T+++++T++++""@-59&f=C18348T", "CodAlignView")	=hyperlink("http://genome.ucsc.edu/cgi-bin/hgTracks?db=wuhCor1&position=NC_045512.2:18289-18405&complement_wuhCor1=0&hgt.revCmplDisp_wuhCor1=0", "UCSCview")	orf1ab	18346	T	T	Synonymous	4way		=hyperlink("https://data.broadinstitute.org/compbio1/cav.php?a=wuhCor1_c&i=NC_045512.2;18347;1;0&p=59&e=57&w=0&cp=2&mp=Alt+Alleles:""+++++++++++++++++++++++++++++++++++++++++++++++++++++++++++T++++++++++++++++++++++++++++++++++++++++++++++T+++++T++++""@-59&f=C18348T", "CodAlignView")								
18395	C18395T	C	T	AC=1;AN=2544;AACHANGE=ORF1b:A1643V	1	orf1ab	18394	A	V	Nonsynonymous			1.1877876415						=hyperlink("https://data.broadinstitute.org/compbio1/cav.php?a=wuhCor1_c&i=NC_045512.2;18394;1;0&p=58&e=58&w=0&cp=1&mp=Alt+Alleles:""+++++++++++T++++++++++++++++++++++++++++++++++++++++++++++T+++++T+++++++++++++++++++++++++++++++A+++++++++++++++T++++""@-58&f=C18395T", "CodAlignView")	=hyperlink("http://genome.ucsc.edu/cgi-bin/hgTracks?db=wuhCor1&position=NC_045512.2:18337-18453&complement_wuhCor1=0&hgt.revCmplDisp_wuhCor1=0", "UCSCview")	orf1ab	18394	A	V	Nonsynonymous			=hyperlink("https://data.broadinstitute.org/compbio1/cav.php?a=wuhCor1_c&i=NC_045512.2;18394;1;0&p=58&e=58&w=0&cp=1&mp=Alt+Alleles:""+++++++++++T++++++++++++++++++++++++++++++++++++++++++++++T+++++T+++++++++++++++++++++++++++++++A+++++++++++++++T++++""@-58&f=C18395T", "CodAlignView")								
18401	C18401T	C	T	AC=3;AN=2544;AACHANGE=ORF1b:P1645L	3	orf1ab	18400	P	L	Nonsynonymous		Conserved	0.0						=hyperlink("https://data.broadinstitute.org/compbio1/cav.php?a=wuhCor1_c&i=NC_045512.2;18400;1;0&p=58&e=58&w=0&cp=1&mp=Alt+Alleles:""+++++T++++++++++++++++++++++++++++++++++++++++++++++T+++++T+++++++++++++++++++++++++++++++A+++++++++++++++T++++++++++""@-58&f=C18401T", "CodAlignView")	=hyperlink("http://genome.ucsc.edu/cgi-bin/hgTracks?db=wuhCor1&position=NC_045512.2:18343-18459&complement_wuhCor1=0&hgt.revCmplDisp_wuhCor1=0", "UCSCview")	orf1ab	18400	P	L	Nonsynonymous		Conserved	=hyperlink("https://data.broadinstitute.org/compbio1/cav.php?a=wuhCor1_c&i=NC_045512.2;18400;1;0&p=58&e=58&w=0&cp=1&mp=Alt+Alleles:""+++++T++++++++++++++++++++++++++++++++++++++++++++++T+++++T+++++++++++++++++++++++++++++++A+++++++++++++++T++++++++++""@-58&f=C18401T", "CodAlignView")								
18433	G18433A	G	A	AC=1;AN=2544;AACHANGE=ORF1b:D1656N	1	orf1ab	18433	D	N	Nonsynonymous			1.30192809345						=hyperlink("https://data.broadinstitute.org/compbio1/cav.php?a=wuhCor1_c&i=NC_045512.2;18432;1;0&p=57&e=59&w=0&cp=0&mp=Alt+Alleles:""+++++++++++++++++++T+++++T+++++++++++++++++++++++++++++++A+++++++++++++++T++++++++++++A+++++++++++++++++++++++++C++++""@-57&f=G18433A", "CodAlignView")	=hyperlink("http://genome.ucsc.edu/cgi-bin/hgTracks?db=wuhCor1&position=NC_045512.2:18376-18492&complement_wuhCor1=0&hgt.revCmplDisp_wuhCor1=0", "UCSCview")	orf1ab	18433	D	N	Nonsynonymous			=hyperlink("https://data.broadinstitute.org/compbio1/cav.php?a=wuhCor1_c&i=NC_045512.2;18432;1;0&p=57&e=59&w=0&cp=0&mp=Alt+Alleles:""+++++++++++++++++++T+++++T+++++++++++++++++++++++++++++++A+++++++++++++++T++++++++++++A+++++++++++++++++++++++++C++++""@-57&f=G18433A", "CodAlignView")								
18449	G18449T	G	T	AC=1;AN=2544;AACHANGE=ORF1b:S1661I	1	orf1ab	18448	S	I	Nonsynonymous			1.22753575452						=hyperlink("https://data.broadinstitute.org/compbio1/cav.php?a=wuhCor1_c&i=NC_045512.2;18448;1;0&p=58&e=58&w=0&cp=1&mp=Alt+Alleles:""++++T+++++T+++++++++++++++++++++++++++++++A+++++++++++++++T++++++++++++A+++++++++++++++++++++++++C++++++++++++T++++++""@-58&f=G18449T", "CodAlignView")	=hyperlink("http://genome.ucsc.edu/cgi-bin/hgTracks?db=wuhCor1&position=NC_045512.2:18391-18507&complement_wuhCor1=0&hgt.revCmplDisp_wuhCor1=0", "UCSCview")	orf1ab	18448	S	I	Nonsynonymous			=hyperlink("https://data.broadinstitute.org/compbio1/cav.php?a=wuhCor1_c&i=NC_045512.2;18448;1;0&p=58&e=58&w=0&cp=1&mp=Alt+Alleles:""++++T+++++T+++++++++++++++++++++++++++++++A+++++++++++++++T++++++++++++A+++++++++++++++++++++++++C++++++++++++T++++++""@-58&f=G18449T", "CodAlignView")								
18462	G18462A	G	A	AC=1;AN=2544	1	orf1ab	18460	P	P	Synonymous	4way			1.98147882869	0.220459140385				=hyperlink("https://data.broadinstitute.org/compbio1/cav.php?a=wuhCor1_c&i=NC_045512.2;18461;1;0&p=59&e=57&w=0&cp=2&mp=Alt+Alleles:""++++++++++++++++++++++++++++++A+++++++++++++++T++++++++++++A+++++++++++++++++++++++++C++++++++++++T++++++++++T+++++++""@-59&f=G18462A", "CodAlignView")	=hyperlink("http://genome.ucsc.edu/cgi-bin/hgTracks?db=wuhCor1&position=NC_045512.2:18403-18519&complement_wuhCor1=0&hgt.revCmplDisp_wuhCor1=0", "UCSCview")	orf1ab	18460	P	P	Synonymous	4way		=hyperlink("https://data.broadinstitute.org/compbio1/cav.php?a=wuhCor1_c&i=NC_045512.2;18461;1;0&p=59&e=57&w=0&cp=2&mp=Alt+Alleles:""++++++++++++++++++++++++++++++A+++++++++++++++T++++++++++++A+++++++++++++++++++++++++C++++++++++++T++++++++++T+++++++""@-59&f=G18462A", "CodAlignView")								
18488	T18488C	T	C	AC=5;AN=2544;AACHANGE=ORF1b:I1674T	5	orf1ab	18487	I	T	Nonsynonymous		Conserved	0.0						=hyperlink("https://data.broadinstitute.org/compbio1/cav.php?a=wuhCor1_c&i=NC_045512.2;18487;1;0&p=58&e=58&w=0&cp=1&mp=Alt+Alleles:""+++A+++++++++++++++T++++++++++++A+++++++++++++++++++++++++C++++++++++++T++++++++++T++++++++++++++++++++++++++++++++++""@-58&f=T18488C", "CodAlignView")	=hyperlink("http://genome.ucsc.edu/cgi-bin/hgTracks?db=wuhCor1&position=NC_045512.2:18430-18546&complement_wuhCor1=0&hgt.revCmplDisp_wuhCor1=0", "UCSCview")	orf1ab	18487	I	T	Nonsynonymous		Conserved	=hyperlink("https://data.broadinstitute.org/compbio1/cav.php?a=wuhCor1_c&i=NC_045512.2;18487;1;0&p=58&e=58&w=0&cp=1&mp=Alt+Alleles:""+++A+++++++++++++++T++++++++++++A+++++++++++++++++++++++++C++++++++++++T++++++++++T++++++++++++++++++++++++++++++++++""@-58&f=T18488C", "CodAlignView")								
18501	C18501T	C	T	AC=1;AN=2544	1	orf1ab	18499	Y	Y	Synonymous				2.17042643249	0.21494324361				=hyperlink("https://data.broadinstitute.org/compbio1/cav.php?a=wuhCor1_c&i=NC_045512.2;18500;1;0&p=59&e=57&w=0&cp=2&mp=Alt+Alleles:""+++++++T++++++++++++A+++++++++++++++++++++++++C++++++++++++T++++++++++T++++++++++++++++++++++++++++++++++++++++++++++""@-59&f=C18501T", "CodAlignView")	=hyperlink("http://genome.ucsc.edu/cgi-bin/hgTracks?db=wuhCor1&position=NC_045512.2:18442-18558&complement_wuhCor1=0&hgt.revCmplDisp_wuhCor1=0", "UCSCview")	orf1ab	18499	Y	Y	Synonymous			=hyperlink("https://data.broadinstitute.org/compbio1/cav.php?a=wuhCor1_c&i=NC_045512.2;18500;1;0&p=59&e=57&w=0&cp=2&mp=Alt+Alleles:""+++++++T++++++++++++A+++++++++++++++++++++++++C++++++++++++T++++++++++T++++++++++++++++++++++++++++++++++++++++++++++""@-59&f=C18501T", "CodAlignView")								
18512	C18512T	C	T	AC=2;AN=2544;AACHANGE=ORF1b:P1682L	2	orf1ab	18511	P	L	Nonsynonymous		Conserved	0.0						=hyperlink("https://data.broadinstitute.org/compbio1/cav.php?a=wuhCor1_c&i=NC_045512.2;18511;1;0&p=58&e=58&w=0&cp=1&mp=Alt+Alleles:""++++++++A+++++++++++++++++++++++++C++++++++++++T++++++++++T+++++++++++++++++++++++++++++++++++++++++++++++++++++++T++""@-58&f=C18512T", "CodAlignView")	=hyperlink("http://genome.ucsc.edu/cgi-bin/hgTracks?db=wuhCor1&position=NC_045512.2:18454-18570&complement_wuhCor1=0&hgt.revCmplDisp_wuhCor1=0", "UCSCview")	orf1ab	18511	P	L	Nonsynonymous		Conserved	=hyperlink("https://data.broadinstitute.org/compbio1/cav.php?a=wuhCor1_c&i=NC_045512.2;18511;1;0&p=58&e=58&w=0&cp=1&mp=Alt+Alleles:""++++++++A+++++++++++++++++++++++++C++++++++++++T++++++++++T+++++++++++++++++++++++++++++++++++++++++++++++++++++++T++""@-58&f=C18512T", "CodAlignView")								
18568	C18568T	C	T	AC=6;AN=2544;AACHANGE=ORF1b:L1701F	6	orf1ab	18568	L	F	Nonsynonymous		Conserved	0.0						=hyperlink("https://data.broadinstitute.org/compbio1/cav.php?a=wuhCor1_c&i=NC_045512.2;18567;1;0&p=57&e=59&w=0&cp=0&mp=Alt+Alleles:""+T+++++++++++++++++++++++++++++++++++++++++++++++++++++++T+++++++++++++T++++++++++++++++++++C++++++++++++++++++++++++""@-57&f=C18568T", "CodAlignView")	=hyperlink("http://genome.ucsc.edu/cgi-bin/hgTracks?db=wuhCor1&position=NC_045512.2:18511-18627&complement_wuhCor1=0&hgt.revCmplDisp_wuhCor1=0", "UCSCview")	orf1ab	18568	L	F	Nonsynonymous		Conserved	=hyperlink("https://data.broadinstitute.org/compbio1/cav.php?a=wuhCor1_c&i=NC_045512.2;18567;1;0&p=57&e=59&w=0&cp=0&mp=Alt+Alleles:""+T+++++++++++++++++++++++++++++++++++++++++++++++++++++++T+++++++++++++T++++++++++++++++++++C++++++++++++++++++++++++""@-57&f=C18568T", "CodAlignView")								
18582	C18582T	C	T	AC=1;AN=2544	1	orf1ab	18580	V	V	Synonymous	4way			1.32315013657	0.560174946484				=hyperlink("https://data.broadinstitute.org/compbio1/cav.php?a=wuhCor1_c&i=NC_045512.2;18581;1;0&p=59&e=57&w=0&cp=2&mp=Alt+Alleles:""+++++++++++++++++++++++++++++++++++++++++++++T+++++++++++++T++++++++++++++++++++C++++++++++++++++++++++++++++++++++++""@-59&f=C18582T", "CodAlignView")	=hyperlink("http://genome.ucsc.edu/cgi-bin/hgTracks?db=wuhCor1&position=NC_045512.2:18523-18639&complement_wuhCor1=0&hgt.revCmplDisp_wuhCor1=0", "UCSCview")	orf1ab	18580	V	V	Synonymous	4way		=hyperlink("https://data.broadinstitute.org/compbio1/cav.php?a=wuhCor1_c&i=NC_045512.2;18581;1;0&p=59&e=57&w=0&cp=2&mp=Alt+Alleles:""+++++++++++++++++++++++++++++++++++++++++++++T+++++++++++++T++++++++++++++++++++C++++++++++++++++++++++++++++++++++++""@-59&f=C18582T", "CodAlignView")								
18603	T18603C	T	C	AC=3;AN=2544	3	orf1ab	18601	H	H	Synonymous		Conserved		0.0	0.0221106282158	0.100211073042	0.145563446425		=hyperlink("https://data.broadinstitute.org/compbio1/cav.php?a=wuhCor1_c&i=NC_045512.2;18602;1;0&p=59&e=57&w=0&cp=2&mp=Alt+Alleles:""++++++++++++++++++++++++T+++++++++++++T++++++++++++++++++++C+++++++++++++++++++++++++++++++++++++++++++T++++T+++T++++""@-59&f=T18603C", "CodAlignView")	=hyperlink("http://genome.ucsc.edu/cgi-bin/hgTracks?db=wuhCor1&position=NC_045512.2:18544-18660&complement_wuhCor1=0&hgt.revCmplDisp_wuhCor1=0", "UCSCview")	orf1ab	18601	H	H	Synonymous		Conserved	=hyperlink("https://data.broadinstitute.org/compbio1/cav.php?a=wuhCor1_c&i=NC_045512.2;18602;1;0&p=59&e=57&w=0&cp=2&mp=Alt+Alleles:""++++++++++++++++++++++++T+++++++++++++T++++++++++++++++++++C+++++++++++++++++++++++++++++++++++++++++++T++++T+++T++++""@-59&f=T18603C", "CodAlignView")								
18647	C18647T	C	T	AC=1;AN=2544;AACHANGE=ORF1b:P1727L	1	orf1ab	18646	P	L	Nonsynonymous		Conserved	0.0						=hyperlink("https://data.broadinstitute.org/compbio1/cav.php?a=wuhCor1_c&i=NC_045512.2;18646;1;0&p=58&e=58&w=0&cp=1&mp=Alt+Alleles:""++++++++++++++C+++++++++++++++++++++++++++++++++++++++++++T++++T+++T+++++T++++++++G++++++++++GT+++++A+++++++A++++T+++""@-58&f=C18647T", "CodAlignView")	=hyperlink("http://genome.ucsc.edu/cgi-bin/hgTracks?db=wuhCor1&position=NC_045512.2:18589-18705&complement_wuhCor1=0&hgt.revCmplDisp_wuhCor1=0", "UCSCview")	orf1ab	18646	P	L	Nonsynonymous		Conserved	=hyperlink("https://data.broadinstitute.org/compbio1/cav.php?a=wuhCor1_c&i=NC_045512.2;18646;1;0&p=58&e=58&w=0&cp=1&mp=Alt+Alleles:""++++++++++++++C+++++++++++++++++++++++++++++++++++++++++++T++++T+++T+++++T++++++++G++++++++++GT+++++A+++++++A++++T+++""@-58&f=C18647T", "CodAlignView")								
18652	C18652T	C	T	AC=1;AN=2544;AACHANGE=ORF1b:R1729C	1	orf1ab	18652	R	C	Nonsynonymous		Conserved	0.0						=hyperlink("https://data.broadinstitute.org/compbio1/cav.php?a=wuhCor1_c&i=NC_045512.2;18651;1;0&p=57&e=59&w=0&cp=0&mp=Alt+Alleles:""++++++++C+++++++++++++++++++++++++++++++++++++++++++T++++T+++T+++++T++++++++G++++++++++GT+++++A+++++++A++++T+++++++++""@-57&f=C18652T", "CodAlignView")	=hyperlink("http://genome.ucsc.edu/cgi-bin/hgTracks?db=wuhCor1&position=NC_045512.2:18595-18711&complement_wuhCor1=0&hgt.revCmplDisp_wuhCor1=0", "UCSCview")	orf1ab	18652	R	C	Nonsynonymous		Conserved	=hyperlink("https://data.broadinstitute.org/compbio1/cav.php?a=wuhCor1_c&i=NC_045512.2;18651;1;0&p=57&e=59&w=0&cp=0&mp=Alt+Alleles:""++++++++C+++++++++++++++++++++++++++++++++++++++++++T++++T+++T+++++T++++++++G++++++++++GT+++++A+++++++A++++T+++++++++""@-57&f=C18652T", "CodAlignView")								
18656	C18656T	C	T	AC=2;AN=2544;AACHANGE=ORF1b:T1730I	2	orf1ab	18655	T	I	Nonsynonymous			1.14523593115						=hyperlink("https://data.broadinstitute.org/compbio1/cav.php?a=wuhCor1_c&i=NC_045512.2;18655;1;0&p=58&e=58&w=0&cp=1&mp=Alt+Alleles:""+++++C+++++++++++++++++++++++++++++++++++++++++++T++++T+++T+++++T++++++++G++++++++++GT+++++A+++++++A++++T++++++++++T+""@-58&f=C18656T", "CodAlignView")	=hyperlink("http://genome.ucsc.edu/cgi-bin/hgTracks?db=wuhCor1&position=NC_045512.2:18598-18714&complement_wuhCor1=0&hgt.revCmplDisp_wuhCor1=0", "UCSCview")	orf1ab	18655	T	I	Nonsynonymous			=hyperlink("https://data.broadinstitute.org/compbio1/cav.php?a=wuhCor1_c&i=NC_045512.2;18655;1;0&p=58&e=58&w=0&cp=1&mp=Alt+Alleles:""+++++C+++++++++++++++++++++++++++++++++++++++++++T++++T+++T+++++T++++++++G++++++++++GT+++++A+++++++A++++T++++++++++T+""@-58&f=C18656T", "CodAlignView")								
18662	G18662T	G	T	AC=1;AN=2544;AACHANGE=ORF1b:C1732F	1	orf1ab	18661	C	F	Nonsynonymous		Conserved	0.0						=hyperlink("https://data.broadinstitute.org/compbio1/cav.php?a=wuhCor1_c&i=NC_045512.2;18661;1;0&p=58&e=58&w=0&cp=1&mp=Alt+Alleles:""+++++++++++++++++++++++++++++++++++++++++++T++++T+++T+++++T++++++++G++++++++++GT+++++A+++++++A++++T++++++++++T+++++++""@-58&f=G18662T", "CodAlignView")	=hyperlink("http://genome.ucsc.edu/cgi-bin/hgTracks?db=wuhCor1&position=NC_045512.2:18604-18720&complement_wuhCor1=0&hgt.revCmplDisp_wuhCor1=0", "UCSCview")	orf1ab	18661	C	F	Nonsynonymous		Conserved	=hyperlink("https://data.broadinstitute.org/compbio1/cav.php?a=wuhCor1_c&i=NC_045512.2;18661;1;0&p=58&e=58&w=0&cp=1&mp=Alt+Alleles:""+++++++++++++++++++++++++++++++++++++++++++T++++T+++T+++++T++++++++G++++++++++GT+++++A+++++++A++++T++++++++++T+++++++""@-58&f=G18662T", "CodAlignView")								
18671	A18671G	A	G	AC=1;AN=2544;AACHANGE=ORF1b:D1735G	1	orf1ab	18670	D	G	Nonsynonymous		Conserved	0.0						=hyperlink("https://data.broadinstitute.org/compbio1/cav.php?a=wuhCor1_c&i=NC_045512.2;18670;1;0&p=58&e=58&w=0&cp=1&mp=Alt+Alleles:""++++++++++++++++++++++++++++++++++T++++T+++T+++++T++++++++G++++++++++GT+++++A+++++++A++++T++++++++++T++++++++++++++++""@-58&f=A18671G", "CodAlignView")	=hyperlink("http://genome.ucsc.edu/cgi-bin/hgTracks?db=wuhCor1&position=NC_045512.2:18613-18729&complement_wuhCor1=0&hgt.revCmplDisp_wuhCor1=0", "UCSCview")	orf1ab	18670	D	G	Nonsynonymous		Conserved	=hyperlink("https://data.broadinstitute.org/compbio1/cav.php?a=wuhCor1_c&i=NC_045512.2;18670;1;0&p=58&e=58&w=0&cp=1&mp=Alt+Alleles:""++++++++++++++++++++++++++++++++++T++++T+++T+++++T++++++++G++++++++++GT+++++A+++++++A++++T++++++++++T++++++++++++++++""@-58&f=A18671G", "CodAlignView")								
18682	A18682G	A	G	AC=1;AN=2544;AACHANGE=ORF1b:T1739A	1	orf1ab	18682	T	A	Nonsynonymous		Conserved	0.0						=hyperlink("https://data.broadinstitute.org/compbio1/cav.php?a=wuhCor1_c&i=NC_045512.2;18681;1;0&p=57&e=59&w=0&cp=0&mp=Alt+Alleles:""++++++++++++++++++++++T++++T+++T+++++T++++++++G++++++++++GT+++++A+++++++A++++T++++++++++T++++++++++++++++++++++C+++++""@-57&f=A18682G", "CodAlignView")	=hyperlink("http://genome.ucsc.edu/cgi-bin/hgTracks?db=wuhCor1&position=NC_045512.2:18625-18741&complement_wuhCor1=0&hgt.revCmplDisp_wuhCor1=0", "UCSCview")	orf1ab	18682	T	A	Nonsynonymous		Conserved	=hyperlink("https://data.broadinstitute.org/compbio1/cav.php?a=wuhCor1_c&i=NC_045512.2;18681;1;0&p=57&e=59&w=0&cp=0&mp=Alt+Alleles:""++++++++++++++++++++++T++++T+++T+++++T++++++++G++++++++++GT+++++A+++++++A++++T++++++++++T++++++++++++++++++++++C+++++""@-57&f=A18682G", "CodAlignView")								
18683	C18683T	C	T	AC=2;AN=2544;AACHANGE=ORF1b:T1739I	2	orf1ab	18682	T	I	Nonsynonymous		Conserved	0.0						=hyperlink("https://data.broadinstitute.org/compbio1/cav.php?a=wuhCor1_c&i=NC_045512.2;18682;1;0&p=58&e=58&w=0&cp=1&mp=Alt+Alleles:""++++++++++++++++++++++T++++T+++T+++++T++++++++G++++++++++GT+++++A+++++++A++++T++++++++++T++++++++++++++++++++++C+++++""@-58&f=C18683T", "CodAlignView")	=hyperlink("http://genome.ucsc.edu/cgi-bin/hgTracks?db=wuhCor1&position=NC_045512.2:18625-18741&complement_wuhCor1=0&hgt.revCmplDisp_wuhCor1=0", "UCSCview")	orf1ab	18682	T	I	Nonsynonymous		Conserved	=hyperlink("https://data.broadinstitute.org/compbio1/cav.php?a=wuhCor1_c&i=NC_045512.2;18682;1;0&p=58&e=58&w=0&cp=1&mp=Alt+Alleles:""++++++++++++++++++++++T++++T+++T+++++T++++++++G++++++++++GT+++++A+++++++A++++T++++++++++T++++++++++++++++++++++C+++++""@-58&f=C18683T", "CodAlignView")								
18689	T18689A	T	A	AC=1;AN=2544;AACHANGE=ORF1b:F1741Y	1	orf1ab	18688	F	Y	Nonsynonymous		Conserved	0.0						=hyperlink("https://data.broadinstitute.org/compbio1/cav.php?a=wuhCor1_c&i=NC_045512.2;18688;1;0&p=58&e=58&w=0&cp=1&mp=Alt+Alleles:""++++++++++++++++T++++T+++T+++++T++++++++G++++++++++GT+++++A+++++++A++++T++++++++++T++++++++++++++++++++++C+++++++++++""@-58&f=T18689A", "CodAlignView")	=hyperlink("http://genome.ucsc.edu/cgi-bin/hgTracks?db=wuhCor1&position=NC_045512.2:18631-18747&complement_wuhCor1=0&hgt.revCmplDisp_wuhCor1=0", "UCSCview")	orf1ab	18688	F	Y	Nonsynonymous		Conserved	=hyperlink("https://data.broadinstitute.org/compbio1/cav.php?a=wuhCor1_c&i=NC_045512.2;18688;1;0&p=58&e=58&w=0&cp=1&mp=Alt+Alleles:""++++++++++++++++T++++T+++T+++++T++++++++G++++++++++GT+++++A+++++++A++++T++++++++++T++++++++++++++++++++++C+++++++++++""@-58&f=T18689A", "CodAlignView")								
18697	G18697A	G	A	AC=1;AN=2544;AACHANGE=ORF1b:A1744T	1	orf1ab	18697	A	T	Nonsynonymous			1.54035011039						=hyperlink("https://data.broadinstitute.org/compbio1/cav.php?a=wuhCor1_c&i=NC_045512.2;18696;1;0&p=57&e=59&w=0&cp=0&mp=Alt+Alleles:""+++++++T++++T+++T+++++T++++++++G++++++++++GT+++++A+++++++A++++T++++++++++T++++++++++++++++++++++C+++++++++++++++++++W""@-57&f=G18697A", "CodAlignView")	=hyperlink("http://genome.ucsc.edu/cgi-bin/hgTracks?db=wuhCor1&position=NC_045512.2:18640-18756&complement_wuhCor1=0&hgt.revCmplDisp_wuhCor1=0", "UCSCview")	orf1ab	18697	A	T	Nonsynonymous			=hyperlink("https://data.broadinstitute.org/compbio1/cav.php?a=wuhCor1_c&i=NC_045512.2;18696;1;0&p=57&e=59&w=0&cp=0&mp=Alt+Alleles:""+++++++T++++T+++T+++++T++++++++G++++++++++GT+++++A+++++++A++++T++++++++++T++++++++++++++++++++++C+++++++++++++++++++W""@-57&f=G18697A", "CodAlignView")								
18702	A18702T	A	T	AC=1;AN=2544	1	orf1ab	18700	S	S	Synonymous	4way			1.09084486398	0.896528520577				=hyperlink("https://data.broadinstitute.org/compbio1/cav.php?a=wuhCor1_c&i=NC_045512.2;18701;1;0&p=59&e=57&w=0&cp=2&mp=Alt+Alleles:""++++T++++T+++T+++++T++++++++G++++++++++GT+++++A+++++++A++++T++++++++++T++++++++++++++++++++++C+++++++++++++++++++W+++""@-59&f=A18702T", "CodAlignView")	=hyperlink("http://genome.ucsc.edu/cgi-bin/hgTracks?db=wuhCor1&position=NC_045512.2:18643-18759&complement_wuhCor1=0&hgt.revCmplDisp_wuhCor1=0", "UCSCview")	orf1ab	18700	S	S	Synonymous	4way		=hyperlink("https://data.broadinstitute.org/compbio1/cav.php?a=wuhCor1_c&i=NC_045512.2;18701;1;0&p=59&e=57&w=0&cp=2&mp=Alt+Alleles:""++++T++++T+++T+++++T++++++++G++++++++++GT+++++A+++++++A++++T++++++++++T++++++++++++++++++++++C+++++++++++++++++++W+++""@-59&f=A18702T", "CodAlignView")								
18713	C18713T	C	T	AC=2;AN=2544;AACHANGE=ORF1b:A1749V	2	orf1ab	18712	A	V	Nonsynonymous		Conserved	0.0						=hyperlink("https://data.broadinstitute.org/compbio1/cav.php?a=wuhCor1_c&i=NC_045512.2;18712;1;0&p=58&e=58&w=0&cp=1&mp=Alt+Alleles:""+T+++++T++++++++G++++++++++GT+++++A+++++++A++++T++++++++++T++++++++++++++++++++++C+++++++++++++++++++W+++++++++++++++""@-58&f=C18713T", "CodAlignView")	=hyperlink("http://genome.ucsc.edu/cgi-bin/hgTracks?db=wuhCor1&position=NC_045512.2:18655-18771&complement_wuhCor1=0&hgt.revCmplDisp_wuhCor1=0", "UCSCview")	orf1ab	18712	A	V	Nonsynonymous		Conserved	=hyperlink("https://data.broadinstitute.org/compbio1/cav.php?a=wuhCor1_c&i=NC_045512.2;18712;1;0&p=58&e=58&w=0&cp=1&mp=Alt+Alleles:""+T+++++T++++++++G++++++++++GT+++++A+++++++A++++T++++++++++T++++++++++++++++++++++C+++++++++++++++++++W+++++++++++++++""@-58&f=C18713T", "CodAlignView")								
18736	T18736C	T	C	AC=4;AN=2544;AACHANGE=ORF1b:F1757L	4	orf1ab	18736	F	L	Nonsynonymous		Conserved	0.0						=hyperlink("https://data.broadinstitute.org/compbio1/cav.php?a=wuhCor1_c&i=NC_045512.2;18735;1;0&p=57&e=59&w=0&cp=0&mp=Alt+Alleles:""+++GT+++++A+++++++A++++T++++++++++T++++++++++++++++++++++C+++++++++++++++++++W++++++++++++++++++++++++++++++++C++++++""@-57&f=T18736C", "CodAlignView")	=hyperlink("http://genome.ucsc.edu/cgi-bin/hgTracks?db=wuhCor1&position=NC_045512.2:18679-18795&complement_wuhCor1=0&hgt.revCmplDisp_wuhCor1=0", "UCSCview")	orf1ab	18736	F	L	Nonsynonymous		Conserved	=hyperlink("https://data.broadinstitute.org/compbio1/cav.php?a=wuhCor1_c&i=NC_045512.2;18735;1;0&p=57&e=59&w=0&cp=0&mp=Alt+Alleles:""+++GT+++++A+++++++A++++T++++++++++T++++++++++++++++++++++C+++++++++++++++++++W++++++++++++++++++++++++++++++++C++++++""@-57&f=T18736C", "CodAlignView")								
18756	G18756T	G	T	AC=8;AN=2544	8	orf1ab	18754	P	P	Synonymous	4way			1.42762419183	0.483555835291				=hyperlink("https://data.broadinstitute.org/compbio1/cav.php?a=wuhCor1_c&i=NC_045512.2;18755;1;0&p=59&e=57&w=0&cp=2&mp=Alt+Alleles:""A++++T++++++++++T++++++++++++++++++++++C+++++++++++++++++++W++++++++++++++++++++++++++++++++C++++++++++++++++++++++++""@-59&f=G18756T", "CodAlignView")	=hyperlink("http://genome.ucsc.edu/cgi-bin/hgTracks?db=wuhCor1&position=NC_045512.2:18697-18813&complement_wuhCor1=0&hgt.revCmplDisp_wuhCor1=0", "UCSCview")	orf1ab	18754	P	P	Synonymous	4way		=hyperlink("https://data.broadinstitute.org/compbio1/cav.php?a=wuhCor1_c&i=NC_045512.2;18755;1;0&p=59&e=57&w=0&cp=2&mp=Alt+Alleles:""A++++T++++++++++T++++++++++++++++++++++C+++++++++++++++++++W++++++++++++++++++++++++++++++++C++++++++++++++++++++++++""@-59&f=G18756T", "CodAlignView")								
18756	G18756A	G	A	AC=2;AN=2544	2	orf1ab	18754	P	P	Synonymous	4way			1.42762419183	0.483555835291				=hyperlink("https://data.broadinstitute.org/compbio1/cav.php?a=wuhCor1_c&i=NC_045512.2;18755;1;0&p=59&e=57&w=0&cp=2&mp=Alt+Alleles:""A++++T++++++++++T++++++++++++++++++++++C+++++++++++++++++++W++++++++++++++++++++++++++++++++C++++++++++++++++++++++++""@-59&f=G18756A", "CodAlignView")	=hyperlink("http://genome.ucsc.edu/cgi-bin/hgTracks?db=wuhCor1&position=NC_045512.2:18697-18813&complement_wuhCor1=0&hgt.revCmplDisp_wuhCor1=0", "UCSCview")	orf1ab	18754	P	P	Synonymous	4way		=hyperlink("https://data.broadinstitute.org/compbio1/cav.php?a=wuhCor1_c&i=NC_045512.2;18755;1;0&p=59&e=57&w=0&cp=2&mp=Alt+Alleles:""A++++T++++++++++T++++++++++++++++++++++C+++++++++++++++++++W++++++++++++++++++++++++++++++++C++++++++++++++++++++++++""@-59&f=G18756A", "CodAlignView")								
18789	A18789C	A	C	AC=1;AN=2544	1	orf1ab	18787	T	T	Synonymous	4way			0.778258298818	0.680751824829	0.842692787563	1.0		=hyperlink("https://data.broadinstitute.org/compbio1/cav.php?a=wuhCor1_c&i=NC_045512.2;18788;1;0&p=59&e=57&w=0&cp=2&mp=Alt+Alleles:""++++++C+++++++++++++++++++W++++++++++++++++++++++++++++++++C++++++++++++++++++++++++T+++++++++++++T++++++++++++++++++""@-59&f=A18789C", "CodAlignView")	=hyperlink("http://genome.ucsc.edu/cgi-bin/hgTracks?db=wuhCor1&position=NC_045512.2:18730-18846&complement_wuhCor1=0&hgt.revCmplDisp_wuhCor1=0", "UCSCview")	orf1ab	18787	T	T	Synonymous	4way		=hyperlink("https://data.broadinstitute.org/compbio1/cav.php?a=wuhCor1_c&i=NC_045512.2;18788;1;0&p=59&e=57&w=0&cp=2&mp=Alt+Alleles:""++++++C+++++++++++++++++++W++++++++++++++++++++++++++++++++C++++++++++++++++++++++++T+++++++++++++T++++++++++++++++++""@-59&f=A18789C", "CodAlignView")								
18814	C18814T	C	T	AC=1;AN=2544	1	orf1ab	18814	L	L	Synonymous				5.5742470421	0.00235790763593				=hyperlink("https://data.broadinstitute.org/compbio1/cav.php?a=wuhCor1_c&i=NC_045512.2;18813;1;0&p=57&e=59&w=0&cp=0&mp=Alt+Alleles:""++++++++++++++++++++++++++++++++C++++++++++++++++++++++++T+++++++++++++T++++++++++++++++++++++++++++++++++C++++++++++""@-57&f=C18814T", "CodAlignView")	=hyperlink("http://genome.ucsc.edu/cgi-bin/hgTracks?db=wuhCor1&position=NC_045512.2:18757-18873&complement_wuhCor1=0&hgt.revCmplDisp_wuhCor1=0", "UCSCview")	orf1ab	18814	L	L	Synonymous			=hyperlink("https://data.broadinstitute.org/compbio1/cav.php?a=wuhCor1_c&i=NC_045512.2;18813;1;0&p=57&e=59&w=0&cp=0&mp=Alt+Alleles:""++++++++++++++++++++++++++++++++C++++++++++++++++++++++++T+++++++++++++T++++++++++++++++++++++++++++++++++C++++++++++""@-57&f=C18814T", "CodAlignView")								
18828	C18828T	C	T	AC=1;AN=2544	1	orf1ab	18826	V	V	Synonymous	4way			1.00379222013	0.995013413191				=hyperlink("https://data.broadinstitute.org/compbio1/cav.php?a=wuhCor1_c&i=NC_045512.2;18827;1;0&p=59&e=57&w=0&cp=2&mp=Alt+Alleles:""++++++++++++++++++++C++++++++++++++++++++++++T+++++++++++++T++++++++++++++++++++++++++++++++++C+++++++++++++T++++++++""@-59&f=C18828T", "CodAlignView")	=hyperlink("http://genome.ucsc.edu/cgi-bin/hgTracks?db=wuhCor1&position=NC_045512.2:18769-18885&complement_wuhCor1=0&hgt.revCmplDisp_wuhCor1=0", "UCSCview")	orf1ab	18826	V	V	Synonymous	4way		=hyperlink("https://data.broadinstitute.org/compbio1/cav.php?a=wuhCor1_c&i=NC_045512.2;18827;1;0&p=59&e=57&w=0&cp=2&mp=Alt+Alleles:""++++++++++++++++++++C++++++++++++++++++++++++T+++++++++++++T++++++++++++++++++++++++++++++++++C+++++++++++++T++++++++""@-59&f=C18828T", "CodAlignView")								
18863	T18863C	T	C	AC=1;AN=2544;AACHANGE=ORF1b:I1799T	1	orf1ab	18862	I	T	Nonsynonymous		Conserved	0.0						=hyperlink("https://data.broadinstitute.org/compbio1/cav.php?a=wuhCor1_c&i=NC_045512.2;18862;1;0&p=58&e=58&w=0&cp=1&mp=Alt+Alleles:""+++++++++T+++++++++++++T++++++++++++++++++++++++++++++++++C+++++++++++++T++++++++++++++++T++++++++++++T++++++++++++++""@-58&f=T18863C", "CodAlignView")	=hyperlink("http://genome.ucsc.edu/cgi-bin/hgTracks?db=wuhCor1&position=NC_045512.2:18805-18921&complement_wuhCor1=0&hgt.revCmplDisp_wuhCor1=0", "UCSCview")	orf1ab	18862	I	T	Nonsynonymous		Conserved	=hyperlink("https://data.broadinstitute.org/compbio1/cav.php?a=wuhCor1_c&i=NC_045512.2;18862;1;0&p=58&e=58&w=0&cp=1&mp=Alt+Alleles:""+++++++++T+++++++++++++T++++++++++++++++++++++++++++++++++C+++++++++++++T++++++++++++++++T++++++++++++T++++++++++++++""@-58&f=T18863C", "CodAlignView")								
18877	C18877T	C	T	AC=33;AN=2544	33	orf1ab	18877	L	L	Synonymous				4.25800979692	0.000454358950306				=hyperlink("https://data.broadinstitute.org/compbio1/cav.php?a=wuhCor1_c&i=NC_045512.2;18876;1;0&p=57&e=59&w=0&cp=0&mp=Alt+Alleles:""++++++++T++++++++++++++++++++++++++++++++++C+++++++++++++T++++++++++++++++T++++++++++++T++++++++++++++++++++T++++++++""@-57&f=C18877T", "CodAlignView")	=hyperlink("http://genome.ucsc.edu/cgi-bin/hgTracks?db=wuhCor1&position=NC_045512.2:18820-18936&complement_wuhCor1=0&hgt.revCmplDisp_wuhCor1=0", "UCSCview")	orf1ab	18877	L	L	Synonymous			=hyperlink("https://data.broadinstitute.org/compbio1/cav.php?a=wuhCor1_c&i=NC_045512.2;18876;1;0&p=57&e=59&w=0&cp=0&mp=Alt+Alleles:""++++++++T++++++++++++++++++++++++++++++++++C+++++++++++++T++++++++++++++++T++++++++++++T++++++++++++++++++++T++++++++""@-57&f=C18877T", "CodAlignView")								
18894	C18894T	C	T	AC=1;AN=2544	1	orf1ab	18892	C	C	Synonymous		Conserved		0.153234205255	0.0119523408672	0.0699709955455	0.0866063342301		=hyperlink("https://data.broadinstitute.org/compbio1/cav.php?a=wuhCor1_c&i=NC_045512.2;18893;1;0&p=59&e=57&w=0&cp=2&mp=Alt+Alleles:""++++++++++++++++++++++++++++C+++++++++++++T++++++++++++++++T++++++++++++T++++++++++++++++++++T+++++++++++++++++++++G+""@-59&f=C18894T", "CodAlignView")	=hyperlink("http://genome.ucsc.edu/cgi-bin/hgTracks?db=wuhCor1&position=NC_045512.2:18835-18951&complement_wuhCor1=0&hgt.revCmplDisp_wuhCor1=0", "UCSCview")	orf1ab	18892	C	C	Synonymous		Conserved	=hyperlink("https://data.broadinstitute.org/compbio1/cav.php?a=wuhCor1_c&i=NC_045512.2;18893;1;0&p=59&e=57&w=0&cp=2&mp=Alt+Alleles:""++++++++++++++++++++++++++++C+++++++++++++T++++++++++++++++T++++++++++++T++++++++++++++++++++T+++++++++++++++++++++G+""@-59&f=C18894T", "CodAlignView")								
18907	G18907T	G	T	AC=3;AN=2544;AACHANGE=ORF1b:V1814F	3	orf1ab	18907	V	F	Nonsynonymous		Conserved	0.0						=hyperlink("https://data.broadinstitute.org/compbio1/cav.php?a=wuhCor1_c&i=NC_045512.2;18906;1;0&p=57&e=59&w=0&cp=0&mp=Alt+Alleles:""+++++++++++++C+++++++++++++T++++++++++++++++T++++++++++++T++++++++++++++++++++T+++++++++++++++++++++G++++++++++++++++""@-57&f=G18907T", "CodAlignView")	=hyperlink("http://genome.ucsc.edu/cgi-bin/hgTracks?db=wuhCor1&position=NC_045512.2:18850-18966&complement_wuhCor1=0&hgt.revCmplDisp_wuhCor1=0", "UCSCview")	orf1ab	18907	V	F	Nonsynonymous		Conserved	=hyperlink("https://data.broadinstitute.org/compbio1/cav.php?a=wuhCor1_c&i=NC_045512.2;18906;1;0&p=57&e=59&w=0&cp=0&mp=Alt+Alleles:""+++++++++++++C+++++++++++++T++++++++++++++++T++++++++++++T++++++++++++++++++++T+++++++++++++++++++++G++++++++++++++++""@-57&f=G18907T", "CodAlignView")								
18928	C18928T	C	T	AC=8;AN=2544;AACHANGE=ORF1b:P1821S	8	orf1ab	18928	P	S	Nonsynonymous		Conserved	0.0						=hyperlink("https://data.broadinstitute.org/compbio1/cav.php?a=wuhCor1_c&i=NC_045512.2;18927;1;0&p=57&e=59&w=0&cp=0&mp=Alt+Alleles:""++++++T++++++++++++++++T++++++++++++T++++++++++++++++++++T+++++++++++++++++++++G++++++++++++++++++++++++A++++++++++++""@-57&f=C18928T", "CodAlignView")	=hyperlink("http://genome.ucsc.edu/cgi-bin/hgTracks?db=wuhCor1&position=NC_045512.2:18871-18987&complement_wuhCor1=0&hgt.revCmplDisp_wuhCor1=0", "UCSCview")	orf1ab	18928	P	S	Nonsynonymous		Conserved	=hyperlink("https://data.broadinstitute.org/compbio1/cav.php?a=wuhCor1_c&i=NC_045512.2;18927;1;0&p=57&e=59&w=0&cp=0&mp=Alt+Alleles:""++++++T++++++++++++++++T++++++++++++T++++++++++++++++++++T+++++++++++++++++++++G++++++++++++++++++++++++A++++++++++++""@-57&f=C18928T", "CodAlignView")								
18950	A18950G	A	G	AC=1;AN=2544;AACHANGE=ORF1b:K1828R	1	orf1ab	18949	K	R	Nonsynonymous			2.6061243968						=hyperlink("https://data.broadinstitute.org/compbio1/cav.php?a=wuhCor1_c&i=NC_045512.2;18949;1;0&p=58&e=58&w=0&cp=1&mp=Alt+Alleles:""++T++++++++++++T++++++++++++++++++++T+++++++++++++++++++++G++++++++++++++++++++++++A++++++++++++++++++++C+T++C+++++++""@-58&f=A18950G", "CodAlignView")	=hyperlink("http://genome.ucsc.edu/cgi-bin/hgTracks?db=wuhCor1&position=NC_045512.2:18892-19008&complement_wuhCor1=0&hgt.revCmplDisp_wuhCor1=0", "UCSCview")	orf1ab	18949	K	R	Nonsynonymous			=hyperlink("https://data.broadinstitute.org/compbio1/cav.php?a=wuhCor1_c&i=NC_045512.2;18949;1;0&p=58&e=58&w=0&cp=1&mp=Alt+Alleles:""++T++++++++++++T++++++++++++++++++++T+++++++++++++++++++++G++++++++++++++++++++++++A++++++++++++++++++++C+T++C+++++++""@-58&f=A18950G", "CodAlignView")								
18975	T18975A	T	A	AC=1;AN=2544	1	orf1ab	18973	V	V	Synonymous	4way			0.87511467262	0.830884132178	0.948950652155	1.0		=hyperlink("https://data.broadinstitute.org/compbio1/cav.php?a=wuhCor1_c&i=NC_045512.2;18974;1;0&p=59&e=57&w=0&cp=2&mp=Alt+Alleles:""++++++++++++T+++++++++++++++++++++G++++++++++++++++++++++++A++++++++++++++++++++C+T++C+++++++++++++++TT++++++++T+++++""@-59&f=T18975A", "CodAlignView")	=hyperlink("http://genome.ucsc.edu/cgi-bin/hgTracks?db=wuhCor1&position=NC_045512.2:18916-19032&complement_wuhCor1=0&hgt.revCmplDisp_wuhCor1=0", "UCSCview")	orf1ab	18973	V	V	Synonymous	4way		=hyperlink("https://data.broadinstitute.org/compbio1/cav.php?a=wuhCor1_c&i=NC_045512.2;18974;1;0&p=59&e=57&w=0&cp=2&mp=Alt+Alleles:""++++++++++++T+++++++++++++++++++++G++++++++++++++++++++++++A++++++++++++++++++++C+T++C+++++++++++++++TT++++++++T+++++""@-59&f=T18975A", "CodAlignView")								
18996	T18996C	T	C	AC=1;AN=2544	1	orf1ab	18994	A	A	Synonymous	4way	Conserved		0.0	0.00541447852269	0.0484411542763	0.0681894360137		=hyperlink("https://data.broadinstitute.org/compbio1/cav.php?a=wuhCor1_c&i=NC_045512.2;18995;1;0&p=59&e=57&w=0&cp=2&mp=Alt+Alleles:""+++++++++++++G++++++++++++++++++++++++A++++++++++++++++++++C+T++C+++++++++++++++TT++++++++T++++++++++++++++++++++++++""@-59&f=T18996C", "CodAlignView")	=hyperlink("http://genome.ucsc.edu/cgi-bin/hgTracks?db=wuhCor1&position=NC_045512.2:18937-19053&complement_wuhCor1=0&hgt.revCmplDisp_wuhCor1=0", "UCSCview")	orf1ab	18994	A	A	Synonymous	4way	Conserved	=hyperlink("https://data.broadinstitute.org/compbio1/cav.php?a=wuhCor1_c&i=NC_045512.2;18995;1;0&p=59&e=57&w=0&cp=2&mp=Alt+Alleles:""+++++++++++++G++++++++++++++++++++++++A++++++++++++++++++++C+T++C+++++++++++++++TT++++++++T++++++++++++++++++++++++++""@-59&f=T18996C", "CodAlignView")								
18998	C18998T	C	T	AC=8;AN=2544;AACHANGE=ORF1b:A1844V	8	orf1ab	18997	A	V	Nonsynonymous			1.21692731557						=hyperlink("https://data.broadinstitute.org/compbio1/cav.php?a=wuhCor1_c&i=NC_045512.2;18997;1;0&p=58&e=58&w=0&cp=1&mp=Alt+Alleles:""++++++++++G++++++++++++++++++++++++A++++++++++++++++++++C+T++C+++++++++++++++TT++++++++T+++++++++++++++++++++++++++++""@-58&f=C18998T", "CodAlignView")	=hyperlink("http://genome.ucsc.edu/cgi-bin/hgTracks?db=wuhCor1&position=NC_045512.2:18940-19056&complement_wuhCor1=0&hgt.revCmplDisp_wuhCor1=0", "UCSCview")	orf1ab	18997	A	V	Nonsynonymous			=hyperlink("https://data.broadinstitute.org/compbio1/cav.php?a=wuhCor1_c&i=NC_045512.2;18997;1;0&p=58&e=58&w=0&cp=1&mp=Alt+Alleles:""++++++++++G++++++++++++++++++++++++A++++++++++++++++++++C+T++C+++++++++++++++TT++++++++T+++++++++++++++++++++++++++++""@-58&f=C18998T", "CodAlignView")								
19001	T19001C	T	C	AC=1;AN=2544;AACHANGE=ORF1b:L1845S	1	orf1ab	19000	L	S	Nonsynonymous		Conserved	0.0						=hyperlink("https://data.broadinstitute.org/compbio1/cav.php?a=wuhCor1_c&i=NC_045512.2;19000;1;0&p=58&e=58&w=0&cp=1&mp=Alt+Alleles:""+++++++G++++++++++++++++++++++++A++++++++++++++++++++C+T++C+++++++++++++++TT++++++++T++++++++++++++++++++++++++++++++""@-58&f=T19001C", "CodAlignView")	=hyperlink("http://genome.ucsc.edu/cgi-bin/hgTracks?db=wuhCor1&position=NC_045512.2:18943-19059&complement_wuhCor1=0&hgt.revCmplDisp_wuhCor1=0", "UCSCview")	orf1ab	19000	L	S	Nonsynonymous		Conserved	=hyperlink("https://data.broadinstitute.org/compbio1/cav.php?a=wuhCor1_c&i=NC_045512.2;19000;1;0&p=58&e=58&w=0&cp=1&mp=Alt+Alleles:""+++++++G++++++++++++++++++++++++A++++++++++++++++++++C+T++C+++++++++++++++TT++++++++T++++++++++++++++++++++++++++++++""@-58&f=T19001C", "CodAlignView")								
19017	C19017T	C	T	AC=1;AN=2544	1	orf1ab	19015	F	F	Synonymous				4.37577377798	0.0073042208344				=hyperlink("https://data.broadinstitute.org/compbio1/cav.php?a=wuhCor1_c&i=NC_045512.2;19016;1;0&p=59&e=57&w=0&cp=2&mp=Alt+Alleles:""+++++++++++++++++A++++++++++++++++++++C+T++C+++++++++++++++TT++++++++T+++++++++++++++++++++++++++++++++++++C+++++++++""@-59&f=C19017T", "CodAlignView")	=hyperlink("http://genome.ucsc.edu/cgi-bin/hgTracks?db=wuhCor1&position=NC_045512.2:18958-19074&complement_wuhCor1=0&hgt.revCmplDisp_wuhCor1=0", "UCSCview")	orf1ab	19015	F	F	Synonymous			=hyperlink("https://data.broadinstitute.org/compbio1/cav.php?a=wuhCor1_c&i=NC_045512.2;19016;1;0&p=59&e=57&w=0&cp=2&mp=Alt+Alleles:""+++++++++++++++++A++++++++++++++++++++C+T++C+++++++++++++++TT++++++++T+++++++++++++++++++++++++++++++++++++C+++++++++""@-59&f=C19017T", "CodAlignView")								
19018	C19018T	C	T	AC=1;AN=2544;AACHANGE=ORF1b:P1851S	1	orf1ab	19018	P	S	Nonsynonymous			5.2369112405						=hyperlink("https://data.broadinstitute.org/compbio1/cav.php?a=wuhCor1_c&i=NC_045512.2;19017;1;0&p=57&e=59&w=0&cp=0&mp=Alt+Alleles:""++++++++++++++A++++++++++++++++++++C+T++C+++++++++++++++TT++++++++T+++++++++++++++++++++++++++++++++++++C++++++++++++""@-57&f=C19018T", "CodAlignView")	=hyperlink("http://genome.ucsc.edu/cgi-bin/hgTracks?db=wuhCor1&position=NC_045512.2:18961-19077&complement_wuhCor1=0&hgt.revCmplDisp_wuhCor1=0", "UCSCview")	orf1ab	19018	P	S	Nonsynonymous			=hyperlink("https://data.broadinstitute.org/compbio1/cav.php?a=wuhCor1_c&i=NC_045512.2;19017;1;0&p=57&e=59&w=0&cp=0&mp=Alt+Alleles:""++++++++++++++A++++++++++++++++++++C+T++C+++++++++++++++TT++++++++T+++++++++++++++++++++++++++++++++++++C++++++++++++""@-57&f=C19018T", "CodAlignView")								
19027	C19027T	C	T	AC=1;AN=2544;AACHANGE=ORF1b:H1854Y	1	orf1ab	19027	H	Y	Nonsynonymous			1.33696499684						=hyperlink("https://data.broadinstitute.org/compbio1/cav.php?a=wuhCor1_c&i=NC_045512.2;19026;1;0&p=57&e=59&w=0&cp=0&mp=Alt+Alleles:""+++++A++++++++++++++++++++C+T++C+++++++++++++++TT++++++++T+++++++++++++++++++++++++++++++++++++C+++++++++++++++++A+++""@-57&f=C19027T", "CodAlignView")	=hyperlink("http://genome.ucsc.edu/cgi-bin/hgTracks?db=wuhCor1&position=NC_045512.2:18970-19086&complement_wuhCor1=0&hgt.revCmplDisp_wuhCor1=0", "UCSCview")	orf1ab	19027	H	Y	Nonsynonymous			=hyperlink("https://data.broadinstitute.org/compbio1/cav.php?a=wuhCor1_c&i=NC_045512.2;19026;1;0&p=57&e=59&w=0&cp=0&mp=Alt+Alleles:""+++++A++++++++++++++++++++C+T++C+++++++++++++++TT++++++++T+++++++++++++++++++++++++++++++++++++C+++++++++++++++++A+++""@-57&f=C19027T", "CodAlignView")								
19065	T19065C	T	C	AC=1;AN=2544	1	orf1ab	19063	P	P	Synonymous	4way			2.25708130173	0.101888054905				=hyperlink("https://data.broadinstitute.org/compbio1/cav.php?a=wuhCor1_c&i=NC_045512.2;19064;1;0&p=59&e=57&w=0&cp=2&mp=Alt+Alleles:""+++++++++++TT++++++++T+++++++++++++++++++++++++++++++++++++C+++++++++++++++++A+++++++++++++++++++++++++++++++++++++++""@-59&f=T19065C", "CodAlignView")	=hyperlink("http://genome.ucsc.edu/cgi-bin/hgTracks?db=wuhCor1&position=NC_045512.2:19006-19122&complement_wuhCor1=0&hgt.revCmplDisp_wuhCor1=0", "UCSCview")	orf1ab	19063	P	P	Synonymous	4way		=hyperlink("https://data.broadinstitute.org/compbio1/cav.php?a=wuhCor1_c&i=NC_045512.2;19064;1;0&p=59&e=57&w=0&cp=2&mp=Alt+Alleles:""+++++++++++TT++++++++T+++++++++++++++++++++++++++++++++++++C+++++++++++++++++A+++++++++++++++++++++++++++++++++++++++""@-59&f=T19065C", "CodAlignView")								
19083	G19083A	G	A	AC=1;AN=2544;AACHANGE=ORF1b:W1872*	1	orf1ab	19081	W	*	Nonsynonymous		Conserved	0.0						=hyperlink("https://data.broadinstitute.org/compbio1/cav.php?a=wuhCor1_c&i=NC_045512.2;19082;1;0&p=59&e=57&w=0&cp=2&mp=Alt+Alleles:""+++T+++++++++++++++++++++++++++++++++++++C+++++++++++++++++A+++++++++++++++++++++++++++++++++++++++++++++++++++++G+++""@-59&f=G19083A", "CodAlignView")	=hyperlink("http://genome.ucsc.edu/cgi-bin/hgTracks?db=wuhCor1&position=NC_045512.2:19024-19140&complement_wuhCor1=0&hgt.revCmplDisp_wuhCor1=0", "UCSCview")	orf1ab	19081	W	*	Nonsynonymous		Conserved	=hyperlink("https://data.broadinstitute.org/compbio1/cav.php?a=wuhCor1_c&i=NC_045512.2;19082;1;0&p=59&e=57&w=0&cp=2&mp=Alt+Alleles:""+++T+++++++++++++++++++++++++++++++++++++C+++++++++++++++++A+++++++++++++++++++++++++++++++++++++++++++++++++++++G+++""@-59&f=G19083A", "CodAlignView")								
19137	A19137G	A	G	AC=1;AN=2544	1	orf1ab	19135	L	L	Synonymous				1.5939043085	0.26189288086				=hyperlink("https://data.broadinstitute.org/compbio1/cav.php?a=wuhCor1_c&i=NC_045512.2;19136;1;0&p=59&e=57&w=0&cp=2&mp=Alt+Alleles:""+++++A+++++++++++++++++++++++++++++++++++++++++++++++++++++G++++++++++++++++++++++++++++++++T++++CG+++++++++++++A++++""@-59&f=A19137G", "CodAlignView")	=hyperlink("http://genome.ucsc.edu/cgi-bin/hgTracks?db=wuhCor1&position=NC_045512.2:19078-19194&complement_wuhCor1=0&hgt.revCmplDisp_wuhCor1=0", "UCSCview")	orf1ab	19135	L	L	Synonymous			=hyperlink("https://data.broadinstitute.org/compbio1/cav.php?a=wuhCor1_c&i=NC_045512.2;19136;1;0&p=59&e=57&w=0&cp=2&mp=Alt+Alleles:""+++++A+++++++++++++++++++++++++++++++++++++++++++++++++++++G++++++++++++++++++++++++++++++++T++++CG+++++++++++++A++++""@-59&f=A19137G", "CodAlignView")								
19170	C19170T	C	T	AC=5;AN=2544	5	orf1ab	19168	F	F	Synonymous		Conserved		0.15537549305	0.0133555573455	0.0756216672441	0.145563446425		=hyperlink("https://data.broadinstitute.org/compbio1/cav.php?a=wuhCor1_c&i=NC_045512.2;19169;1;0&p=59&e=57&w=0&cp=2&mp=Alt+Alleles:""++++++++++++++++++++++++++G++++++++++++++++++++++++++++++++T++++CG+++++++++++++A+++++++++++++++++++++++++++++++++++++""@-59&f=C19170T", "CodAlignView")	=hyperlink("http://genome.ucsc.edu/cgi-bin/hgTracks?db=wuhCor1&position=NC_045512.2:19111-19227&complement_wuhCor1=0&hgt.revCmplDisp_wuhCor1=0", "UCSCview")	orf1ab	19168	F	F	Synonymous		Conserved	=hyperlink("https://data.broadinstitute.org/compbio1/cav.php?a=wuhCor1_c&i=NC_045512.2;19169;1;0&p=59&e=57&w=0&cp=2&mp=Alt+Alleles:""++++++++++++++++++++++++++G++++++++++++++++++++++++++++++++T++++CG+++++++++++++A+++++++++++++++++++++++++++++++++++++""@-59&f=C19170T", "CodAlignView")								
19175	A19175C	A	C	AC=1;AN=2544;AACHANGE=ORF1b:D1903A	1	orf1ab	19174	D	A	Nonsynonymous		Conserved	0.0						=hyperlink("https://data.broadinstitute.org/compbio1/cav.php?a=wuhCor1_c&i=NC_045512.2;19174;1;0&p=58&e=58&w=0&cp=1&mp=Alt+Alleles:""++++++++++++++++++++G++++++++++++++++++++++++++++++++T++++CG+++++++++++++A+++++++++++++++++++++++++++++++++++++++++++""@-58&f=A19175C", "CodAlignView")	=hyperlink("http://genome.ucsc.edu/cgi-bin/hgTracks?db=wuhCor1&position=NC_045512.2:19117-19233&complement_wuhCor1=0&hgt.revCmplDisp_wuhCor1=0", "UCSCview")	orf1ab	19174	D	A	Nonsynonymous		Conserved	=hyperlink("https://data.broadinstitute.org/compbio1/cav.php?a=wuhCor1_c&i=NC_045512.2;19174;1;0&p=58&e=58&w=0&cp=1&mp=Alt+Alleles:""++++++++++++++++++++G++++++++++++++++++++++++++++++++T++++CG+++++++++++++A+++++++++++++++++++++++++++++++++++++++++++""@-58&f=A19175C", "CodAlignView")								
19176	T19176G	T	G	AC=1;AN=2544;AACHANGE=ORF1b:D1903E	1	orf1ab	19174	D	E	Nonsynonymous		Conserved	0.0						=hyperlink("https://data.broadinstitute.org/compbio1/cav.php?a=wuhCor1_c&i=NC_045512.2;19175;1;0&p=59&e=57&w=0&cp=2&mp=Alt+Alleles:""++++++++++++++++++++G++++++++++++++++++++++++++++++++T++++CG+++++++++++++A+++++++++++++++++++++++++++++++++++++++++++""@-59&f=T19176G", "CodAlignView")	=hyperlink("http://genome.ucsc.edu/cgi-bin/hgTracks?db=wuhCor1&position=NC_045512.2:19117-19233&complement_wuhCor1=0&hgt.revCmplDisp_wuhCor1=0", "UCSCview")	orf1ab	19174	D	E	Nonsynonymous		Conserved	=hyperlink("https://data.broadinstitute.org/compbio1/cav.php?a=wuhCor1_c&i=NC_045512.2;19175;1;0&p=59&e=57&w=0&cp=2&mp=Alt+Alleles:""++++++++++++++++++++G++++++++++++++++++++++++++++++++T++++CG+++++++++++++A+++++++++++++++++++++++++++++++++++++++++++""@-59&f=T19176G", "CodAlignView")								
19190	T19190A	T	A	AC=1;AN=2544;AACHANGE=ORF1b:F1908Y	1	orf1ab	19189	F	Y	Nonsynonymous		Conserved	0.0						=hyperlink("https://data.broadinstitute.org/compbio1/cav.php?a=wuhCor1_c&i=NC_045512.2;19189;1;0&p=58&e=58&w=0&cp=1&mp=Alt+Alleles:""+++++G++++++++++++++++++++++++++++++++T++++CG+++++++++++++A++++++++++++++++++++++++++++++++++++++++++++++++++++++++++""@-58&f=T19190A", "CodAlignView")	=hyperlink("http://genome.ucsc.edu/cgi-bin/hgTracks?db=wuhCor1&position=NC_045512.2:19132-19248&complement_wuhCor1=0&hgt.revCmplDisp_wuhCor1=0", "UCSCview")	orf1ab	19189	F	Y	Nonsynonymous		Conserved	=hyperlink("https://data.broadinstitute.org/compbio1/cav.php?a=wuhCor1_c&i=NC_045512.2;19189;1;0&p=58&e=58&w=0&cp=1&mp=Alt+Alleles:""+++++G++++++++++++++++++++++++++++++++T++++CG+++++++++++++A++++++++++++++++++++++++++++++++++++++++++++++++++++++++++""@-58&f=T19190A", "CodAlignView")								
19269	C19269T	C	T	AC=1;AN=2544	1	orf1ab	19267	N	N	Synonymous				4.77521244832	0.0033700876324				=hyperlink("https://data.broadinstitute.org/compbio1/cav.php?a=wuhCor1_c&i=NC_045512.2;19268;1;0&p=59&e=57&w=0&cp=2&mp=Alt+Alleles:""+++++++++++++++++++++++++++++++++++++++++++++++++++++++++++T+++T+++++++++++++++++++++G+++G+++++++++++++++++++++++++++""@-59&f=C19269T", "CodAlignView")	=hyperlink("http://genome.ucsc.edu/cgi-bin/hgTracks?db=wuhCor1&position=NC_045512.2:19210-19326&complement_wuhCor1=0&hgt.revCmplDisp_wuhCor1=0", "UCSCview")	orf1ab	19267	N	N	Synonymous			=hyperlink("https://data.broadinstitute.org/compbio1/cav.php?a=wuhCor1_c&i=NC_045512.2;19268;1;0&p=59&e=57&w=0&cp=2&mp=Alt+Alleles:""+++++++++++++++++++++++++++++++++++++++++++++++++++++++++++T+++T+++++++++++++++++++++G+++G+++++++++++++++++++++++++++""@-59&f=C19269T", "CodAlignView")								
19273	C19273T	C	T	AC=1;AN=2544;AACHANGE=ORF1b:P1936S	1	orf1ab	19273	P	S	Nonsynonymous		Conserved	0.0						=hyperlink("https://data.broadinstitute.org/compbio1/cav.php?a=wuhCor1_c&i=NC_045512.2;19272;1;0&p=57&e=59&w=0&cp=0&mp=Alt+Alleles:""+++++++++++++++++++++++++++++++++++++++++++++++++++++T+++T+++++++++++++++++++++G+++G+++++++++++++++++++++++++++++++++""@-57&f=C19273T", "CodAlignView")	=hyperlink("http://genome.ucsc.edu/cgi-bin/hgTracks?db=wuhCor1&position=NC_045512.2:19216-19332&complement_wuhCor1=0&hgt.revCmplDisp_wuhCor1=0", "UCSCview")	orf1ab	19273	P	S	Nonsynonymous		Conserved	=hyperlink("https://data.broadinstitute.org/compbio1/cav.php?a=wuhCor1_c&i=NC_045512.2;19272;1;0&p=57&e=59&w=0&cp=0&mp=Alt+Alleles:""+++++++++++++++++++++++++++++++++++++++++++++++++++++T+++T+++++++++++++++++++++G+++G+++++++++++++++++++++++++++++++++""@-57&f=C19273T", "CodAlignView")								
19295	T19295G	T	G	AC=1;AN=2544;AACHANGE=ORF1b:L1943W	1	orf1ab	19294	L	W	Nonsynonymous		Conserved	0.0						=hyperlink("https://data.broadinstitute.org/compbio1/cav.php?a=wuhCor1_c&i=NC_045512.2;19294;1;0&p=58&e=58&w=0&cp=1&mp=Alt+Alleles:""++++++++++++++++++++++++++++++++T+++T+++++++++++++++++++++G+++G++++++++++++++++++++++++++++++++++++++++++++++++++++++""@-58&f=T19295G", "CodAlignView")	=hyperlink("http://genome.ucsc.edu/cgi-bin/hgTracks?db=wuhCor1&position=NC_045512.2:19237-19353&complement_wuhCor1=0&hgt.revCmplDisp_wuhCor1=0", "UCSCview")	orf1ab	19294	L	W	Nonsynonymous		Conserved	=hyperlink("https://data.broadinstitute.org/compbio1/cav.php?a=wuhCor1_c&i=NC_045512.2;19294;1;0&p=58&e=58&w=0&cp=1&mp=Alt+Alleles:""++++++++++++++++++++++++++++++++T+++T+++++++++++++++++++++G+++G++++++++++++++++++++++++++++++++++++++++++++++++++++++""@-58&f=T19295G", "CodAlignView")								
19299	T19299G	T	G	AC=3;AN=2544;AACHANGE=ORF1b:Y1944*	3	orf1ab	19297	Y	*	Nonsynonymous		Conserved	0.0						=hyperlink("https://data.broadinstitute.org/compbio1/cav.php?a=wuhCor1_c&i=NC_045512.2;19298;1;0&p=59&e=57&w=0&cp=2&mp=Alt+Alleles:""+++++++++++++++++++++++++++++T+++T+++++++++++++++++++++G+++G+++++++++++++++++++++++++++++++++++++++++++++++++++++++G+""@-59&f=T19299G", "CodAlignView")	=hyperlink("http://genome.ucsc.edu/cgi-bin/hgTracks?db=wuhCor1&position=NC_045512.2:19240-19356&complement_wuhCor1=0&hgt.revCmplDisp_wuhCor1=0", "UCSCview")	orf1ab	19297	Y	*	Nonsynonymous		Conserved	=hyperlink("https://data.broadinstitute.org/compbio1/cav.php?a=wuhCor1_c&i=NC_045512.2;19298;1;0&p=59&e=57&w=0&cp=2&mp=Alt+Alleles:""+++++++++++++++++++++++++++++T+++T+++++++++++++++++++++G+++G+++++++++++++++++++++++++++++++++++++++++++++++++++++++G+""@-59&f=T19299G", "CodAlignView")								
19355	T19355G	T	G	AC=1;AN=2544;AACHANGE=ORF1b:L1963*	1	orf1ab	19354	L	*	Nonsynonymous		Conserved	0.0						=hyperlink("https://data.broadinstitute.org/compbio1/cav.php?a=wuhCor1_c&i=NC_045512.2;19354;1;0&p=58&e=58&w=0&cp=1&mp=Alt+Alleles:""++G+++++++++++++++++++++++++++++++++++++++++++++++++++++++G++++++++++T+++++++++++++++++++T++++T++++++++++T+++++++++++""@-58&f=T19355G", "CodAlignView")	=hyperlink("http://genome.ucsc.edu/cgi-bin/hgTracks?db=wuhCor1&position=NC_045512.2:19297-19413&complement_wuhCor1=0&hgt.revCmplDisp_wuhCor1=0", "UCSCview")	orf1ab	19354	L	*	Nonsynonymous		Conserved	=hyperlink("https://data.broadinstitute.org/compbio1/cav.php?a=wuhCor1_c&i=NC_045512.2;19354;1;0&p=58&e=58&w=0&cp=1&mp=Alt+Alleles:""++G+++++++++++++++++++++++++++++++++++++++++++++++++++++++G++++++++++T+++++++++++++++++++T++++T++++++++++T+++++++++++""@-58&f=T19355G", "CodAlignView")								
19366	C19366T	C	T	AC=2;AN=2544;AACHANGE=ORF1b:P1967S	2	orf1ab	19366	P	S	Nonsynonymous		Conserved	0.0						=hyperlink("https://data.broadinstitute.org/compbio1/cav.php?a=wuhCor1_c&i=NC_045512.2;19365;1;0&p=57&e=59&w=0&cp=0&mp=Alt+Alleles:""++++++++++++++++++++++++++++++++++++++++++++++G++++++++++T+++++++++++++++++++T++++T++++++++++T+++++++++++++++++++++++""@-57&f=C19366T", "CodAlignView")	=hyperlink("http://genome.ucsc.edu/cgi-bin/hgTracks?db=wuhCor1&position=NC_045512.2:19309-19425&complement_wuhCor1=0&hgt.revCmplDisp_wuhCor1=0", "UCSCview")	orf1ab	19366	P	S	Nonsynonymous		Conserved	=hyperlink("https://data.broadinstitute.org/compbio1/cav.php?a=wuhCor1_c&i=NC_045512.2;19365;1;0&p=57&e=59&w=0&cp=0&mp=Alt+Alleles:""++++++++++++++++++++++++++++++++++++++++++++++G++++++++++T+++++++++++++++++++T++++T++++++++++T+++++++++++++++++++++++""@-57&f=C19366T", "CodAlignView")								
19386	C19386T	C	T	AC=2;AN=2544	2	orf1ab	19384	D	D	Synonymous				4.67288953467	0.0188024165642				=hyperlink("https://data.broadinstitute.org/compbio1/cav.php?a=wuhCor1_c&i=NC_045512.2;19385;1;0&p=59&e=57&w=0&cp=2&mp=Alt+Alleles:""++++++++++++++++++++++++++++G++++++++++T+++++++++++++++++++T++++T++++++++++T+++++++++++++++++++++++++++++++++++++++++""@-59&f=C19386T", "CodAlignView")	=hyperlink("http://genome.ucsc.edu/cgi-bin/hgTracks?db=wuhCor1&position=NC_045512.2:19327-19443&complement_wuhCor1=0&hgt.revCmplDisp_wuhCor1=0", "UCSCview")	orf1ab	19384	D	D	Synonymous			=hyperlink("https://data.broadinstitute.org/compbio1/cav.php?a=wuhCor1_c&i=NC_045512.2;19385;1;0&p=59&e=57&w=0&cp=2&mp=Alt+Alleles:""++++++++++++++++++++++++++++G++++++++++T+++++++++++++++++++T++++T++++++++++T+++++++++++++++++++++++++++++++++++++++++""@-59&f=C19386T", "CodAlignView")								
19391	C19391T	C	T	AC=2;AN=2544;AACHANGE=ORF1b:P1975L	2	orf1ab	19390	P	L	Nonsynonymous		Conserved	0.0						=hyperlink("https://data.broadinstitute.org/compbio1/cav.php?a=wuhCor1_c&i=NC_045512.2;19390;1;0&p=58&e=58&w=0&cp=1&mp=Alt+Alleles:""++++++++++++++++++++++G++++++++++T+++++++++++++++++++T++++T++++++++++T+++++++++++++++++++++++++++++++++++++++++++++++""@-58&f=C19391T", "CodAlignView")	=hyperlink("http://genome.ucsc.edu/cgi-bin/hgTracks?db=wuhCor1&position=NC_045512.2:19333-19449&complement_wuhCor1=0&hgt.revCmplDisp_wuhCor1=0", "UCSCview")	orf1ab	19390	P	L	Nonsynonymous		Conserved	=hyperlink("https://data.broadinstitute.org/compbio1/cav.php?a=wuhCor1_c&i=NC_045512.2;19390;1;0&p=58&e=58&w=0&cp=1&mp=Alt+Alleles:""++++++++++++++++++++++G++++++++++T+++++++++++++++++++T++++T++++++++++T+++++++++++++++++++++++++++++++++++++++++++++++""@-58&f=C19391T", "CodAlignView")								
19402	C19402T	C	T	AC=1;AN=2544;AACHANGE=ORF1b:H1979Y	1	orf1ab	19402	H	Y	Nonsynonymous			1.34216575698						=hyperlink("https://data.broadinstitute.org/compbio1/cav.php?a=wuhCor1_c&i=NC_045512.2;19401;1;0&p=57&e=59&w=0&cp=0&mp=Alt+Alleles:""++++++++++G++++++++++T+++++++++++++++++++T++++T++++++++++T+++++++++++++++++++++++++++++++++++++++++++++++++++++++++++""@-57&f=C19402T", "CodAlignView")	=hyperlink("http://genome.ucsc.edu/cgi-bin/hgTracks?db=wuhCor1&position=NC_045512.2:19345-19461&complement_wuhCor1=0&hgt.revCmplDisp_wuhCor1=0", "UCSCview")	orf1ab	19402	H	Y	Nonsynonymous			=hyperlink("https://data.broadinstitute.org/compbio1/cav.php?a=wuhCor1_c&i=NC_045512.2;19401;1;0&p=57&e=59&w=0&cp=0&mp=Alt+Alleles:""++++++++++G++++++++++T+++++++++++++++++++T++++T++++++++++T+++++++++++++++++++++++++++++++++++++++++++++++++++++++++++""@-57&f=C19402T", "CodAlignView")								
19484	C19484T	C	T	AC=5;AN=2544;AACHANGE=ORF1b:A2006V	5	orf1ab	19483	A	V	Nonsynonymous		Conserved	0.0						=hyperlink("https://data.broadinstitute.org/compbio1/cav.php?a=wuhCor1_c&i=NC_045512.2;19483;1;0&p=58&e=58&w=0&cp=1&mp=Alt+Alleles:""++++++++++++++++++++++++++++++++++++++++++++++++++++++++++T++++++++++++++++++++++++A++++++++T+++++TA++++++++++++++++T""@-58&f=C19484T", "CodAlignView")	=hyperlink("http://genome.ucsc.edu/cgi-bin/hgTracks?db=wuhCor1&position=NC_045512.2:19426-19542&complement_wuhCor1=0&hgt.revCmplDisp_wuhCor1=0", "UCSCview")	orf1ab	19483	A	V	Nonsynonymous		Conserved	=hyperlink("https://data.broadinstitute.org/compbio1/cav.php?a=wuhCor1_c&i=NC_045512.2;19483;1;0&p=58&e=58&w=0&cp=1&mp=Alt+Alleles:""++++++++++++++++++++++++++++++++++++++++++++++++++++++++++T++++++++++++++++++++++++A++++++++T+++++TA++++++++++++++++T""@-58&f=C19484T", "CodAlignView")								
19509	G19509A	G	A	AC=5;AN=2544	5	orf1ab	19507	E	E	Synonymous				0.255886409228	0.0976131642102	0.294938700463	0.674819435136		=hyperlink("https://data.broadinstitute.org/compbio1/cav.php?a=wuhCor1_c&i=NC_045512.2;19508;1;0&p=59&e=57&w=0&cp=2&mp=Alt+Alleles:""++++++++++++++++++++++++++++++++++T++++++++++++++++++++++++A++++++++T+++++TA++++++++++++++++T++++T+++++++++++T+++++++""@-59&f=G19509A", "CodAlignView")	=hyperlink("http://genome.ucsc.edu/cgi-bin/hgTracks?db=wuhCor1&position=NC_045512.2:19450-19566&complement_wuhCor1=0&hgt.revCmplDisp_wuhCor1=0", "UCSCview")	orf1ab	19507	E	E	Synonymous			=hyperlink("https://data.broadinstitute.org/compbio1/cav.php?a=wuhCor1_c&i=NC_045512.2;19508;1;0&p=59&e=57&w=0&cp=2&mp=Alt+Alleles:""++++++++++++++++++++++++++++++++++T++++++++++++++++++++++++A++++++++T+++++TA++++++++++++++++T++++T+++++++++++T+++++++""@-59&f=G19509A", "CodAlignView")								
19518	G19518T	G	T	AC=6;AN=2544;AACHANGE=ORF1b:L2017F	6	orf1ab	19516	L	F	Nonsynonymous			1.91771923986						=hyperlink("https://data.broadinstitute.org/compbio1/cav.php?a=wuhCor1_c&i=NC_045512.2;19517;1;0&p=59&e=57&w=0&cp=2&mp=Alt+Alleles:""+++++++++++++++++++++++++T++++++++++++++++++++++++A++++++++T+++++TA++++++++++++++++T++++T+++++++++++T++++++++++++++++""@-59&f=G19518T", "CodAlignView")	=hyperlink("http://genome.ucsc.edu/cgi-bin/hgTracks?db=wuhCor1&position=NC_045512.2:19459-19575&complement_wuhCor1=0&hgt.revCmplDisp_wuhCor1=0", "UCSCview")	orf1ab	19516	L	F	Nonsynonymous			=hyperlink("https://data.broadinstitute.org/compbio1/cav.php?a=wuhCor1_c&i=NC_045512.2;19517;1;0&p=59&e=57&w=0&cp=2&mp=Alt+Alleles:""+++++++++++++++++++++++++T++++++++++++++++++++++++A++++++++T+++++TA++++++++++++++++T++++T+++++++++++T++++++++++++++++""@-59&f=G19518T", "CodAlignView")								
19524	C19524T	C	T	AC=2;AN=2544	2	orf1ab	19522	L	L	Synonymous	4way			2.54795613445	0.032910914168				=hyperlink("https://data.broadinstitute.org/compbio1/cav.php?a=wuhCor1_c&i=NC_045512.2;19523;1;0&p=59&e=57&w=0&cp=2&mp=Alt+Alleles:""+++++++++++++++++++T++++++++++++++++++++++++A++++++++T+++++TA++++++++++++++++T++++T+++++++++++T++++++++++++++++++++++""@-59&f=C19524T", "CodAlignView")	=hyperlink("http://genome.ucsc.edu/cgi-bin/hgTracks?db=wuhCor1&position=NC_045512.2:19465-19581&complement_wuhCor1=0&hgt.revCmplDisp_wuhCor1=0", "UCSCview")	orf1ab	19522	L	L	Synonymous	4way		=hyperlink("https://data.broadinstitute.org/compbio1/cav.php?a=wuhCor1_c&i=NC_045512.2;19523;1;0&p=59&e=57&w=0&cp=2&mp=Alt+Alleles:""+++++++++++++++++++T++++++++++++++++++++++++A++++++++T+++++TA++++++++++++++++T++++T+++++++++++T++++++++++++++++++++++""@-59&f=C19524T", "CodAlignView")								
19525	G19525A	G	A	AC=1;AN=2544;AACHANGE=ORF1b:D2020N	1	orf1ab	19525	D	N	Nonsynonymous			1.28443335852						=hyperlink("https://data.broadinstitute.org/compbio1/cav.php?a=wuhCor1_c&i=NC_045512.2;19524;1;0&p=57&e=59&w=0&cp=0&mp=Alt+Alleles:""++++++++++++++++T++++++++++++++++++++++++A++++++++T+++++TA++++++++++++++++T++++T+++++++++++T+++++++++++++++++++++++++""@-57&f=G19525A", "CodAlignView")	=hyperlink("http://genome.ucsc.edu/cgi-bin/hgTracks?db=wuhCor1&position=NC_045512.2:19468-19584&complement_wuhCor1=0&hgt.revCmplDisp_wuhCor1=0", "UCSCview")	orf1ab	19525	D	N	Nonsynonymous			=hyperlink("https://data.broadinstitute.org/compbio1/cav.php?a=wuhCor1_c&i=NC_045512.2;19524;1;0&p=57&e=59&w=0&cp=0&mp=Alt+Alleles:""++++++++++++++++T++++++++++++++++++++++++A++++++++T+++++TA++++++++++++++++T++++T+++++++++++T+++++++++++++++++++++++++""@-57&f=G19525A", "CodAlignView")								
19542	G19542T	G	T	AC=1;AN=2544;AACHANGE=ORF1b:M2025I	1	orf1ab	19540	M	I	Nonsynonymous		Conserved	0.0						=hyperlink("https://data.broadinstitute.org/compbio1/cav.php?a=wuhCor1_c&i=NC_045512.2;19541;1;0&p=59&e=57&w=0&cp=2&mp=Alt+Alleles:""+T++++++++++++++++++++++++A++++++++T+++++TA++++++++++++++++T++++T+++++++++++T++++++++++++++++++++++++++++++++++++++++""@-59&f=G19542T", "CodAlignView")	=hyperlink("http://genome.ucsc.edu/cgi-bin/hgTracks?db=wuhCor1&position=NC_045512.2:19483-19599&complement_wuhCor1=0&hgt.revCmplDisp_wuhCor1=0", "UCSCview")	orf1ab	19540	M	I	Nonsynonymous		Conserved	=hyperlink("https://data.broadinstitute.org/compbio1/cav.php?a=wuhCor1_c&i=NC_045512.2;19541;1;0&p=59&e=57&w=0&cp=2&mp=Alt+Alleles:""+T++++++++++++++++++++++++A++++++++T+++++TA++++++++++++++++T++++T+++++++++++T++++++++++++++++++++++++++++++++++++++++""@-59&f=G19542T", "CodAlignView")								
19547	C19547T	C	T	AC=1;AN=2544;AACHANGE=ORF1b:S2027L	1	orf1ab	19546	S	L	Nonsynonymous		Conserved	0.0						=hyperlink("https://data.broadinstitute.org/compbio1/cav.php?a=wuhCor1_c&i=NC_045512.2;19546;1;0&p=58&e=58&w=0&cp=1&mp=Alt+Alleles:""++++++++++++++++++++A++++++++T+++++TA++++++++++++++++T++++T+++++++++++T++++++++++++++++++++++++++++++++++++++++++++++""@-58&f=C19547T", "CodAlignView")	=hyperlink("http://genome.ucsc.edu/cgi-bin/hgTracks?db=wuhCor1&position=NC_045512.2:19489-19605&complement_wuhCor1=0&hgt.revCmplDisp_wuhCor1=0", "UCSCview")	orf1ab	19546	S	L	Nonsynonymous		Conserved	=hyperlink("https://data.broadinstitute.org/compbio1/cav.php?a=wuhCor1_c&i=NC_045512.2;19546;1;0&p=58&e=58&w=0&cp=1&mp=Alt+Alleles:""++++++++++++++++++++A++++++++T+++++TA++++++++++++++++T++++T+++++++++++T++++++++++++++++++++++++++++++++++++++++++++++""@-58&f=C19547T", "CodAlignView")								
19559	G19559T	G	T	AC=1;AN=2544;AACHANGE=ORF1b:S2031I	1	orf1ab	19558	S	I	Nonsynonymous		Conserved	0.0						=hyperlink("https://data.broadinstitute.org/compbio1/cav.php?a=wuhCor1_c&i=NC_045512.2;19558;1;0&p=58&e=58&w=0&cp=1&mp=Alt+Alleles:""++++++++A++++++++T+++++TA++++++++++++++++T++++T+++++++++++T++++++++++++++++++++++++++++++++++++++++++++++++++T+++++++""@-58&f=G19559T", "CodAlignView")	=hyperlink("http://genome.ucsc.edu/cgi-bin/hgTracks?db=wuhCor1&position=NC_045512.2:19501-19617&complement_wuhCor1=0&hgt.revCmplDisp_wuhCor1=0", "UCSCview")	orf1ab	19558	S	I	Nonsynonymous		Conserved	=hyperlink("https://data.broadinstitute.org/compbio1/cav.php?a=wuhCor1_c&i=NC_045512.2;19558;1;0&p=58&e=58&w=0&cp=1&mp=Alt+Alleles:""++++++++A++++++++T+++++TA++++++++++++++++T++++T+++++++++++T++++++++++++++++++++++++++++++++++++++++++++++++++T+++++++""@-58&f=G19559T", "CodAlignView")								
19610	C19610T	C	T	AC=1;AN=2544;AACHANGE=ORF1b:T2048I	1	orf1ab	19609	T	I	Nonsynonymous		Conserved	0.0						=hyperlink("https://data.broadinstitute.org/compbio1/cav.php?a=wuhCor1_c&i=NC_045512.2;19609;1;0&p=58&e=58&w=0&cp=1&mp=Alt+Alleles:""+++++++T++++++++++++++++++++++++++++++++++++++++++++++++++T++++++++++T+++++++++++++++++++++++T+++++++++++++++++++++++""@-58&f=C19610T", "CodAlignView")	=hyperlink("http://genome.ucsc.edu/cgi-bin/hgTracks?db=wuhCor1&position=NC_045512.2:19552-19668&complement_wuhCor1=0&hgt.revCmplDisp_wuhCor1=0", "UCSCview")	orf1ab	19609	T	I	Nonsynonymous		Conserved	=hyperlink("https://data.broadinstitute.org/compbio1/cav.php?a=wuhCor1_c&i=NC_045512.2;19609;1;0&p=58&e=58&w=0&cp=1&mp=Alt+Alleles:""+++++++T++++++++++++++++++++++++++++++++++++++++++++++++++T++++++++++T+++++++++++++++++++++++T+++++++++++++++++++++++""@-58&f=C19610T", "CodAlignView")								
19621	A19621T	A	T	AC=1;AN=2544;AACHANGE=ORF1b:S2052C	1	orf1ab	19621	S	C	Nonsynonymous			1.01103712484						=hyperlink("https://data.broadinstitute.org/compbio1/cav.php?a=wuhCor1_c&i=NC_045512.2;19620;1;0&p=57&e=59&w=0&cp=0&mp=Alt+Alleles:""++++++++++++++++++++++++++++++++++++++++++++++T++++++++++T+++++++++++++++++++++++T+++++++++++++++++++++++++++++++T+++""@-57&f=A19621T", "CodAlignView")	=hyperlink("http://genome.ucsc.edu/cgi-bin/hgTracks?db=wuhCor1&position=NC_045512.2:19564-19680&complement_wuhCor1=0&hgt.revCmplDisp_wuhCor1=0", "UCSCview")	orf1ab	19621	S	C	Nonsynonymous			=hyperlink("https://data.broadinstitute.org/compbio1/cav.php?a=wuhCor1_c&i=NC_045512.2;19620;1;0&p=57&e=59&w=0&cp=0&mp=Alt+Alleles:""++++++++++++++++++++++++++++++++++++++++++++++T++++++++++T+++++++++++++++++++++++T+++++++++++++++++++++++++++++++T+++""@-57&f=A19621T", "CodAlignView")								
19645	G19645T	G	T	AC=1;AN=2544;AACHANGE=ORF1b:V2060F	1	orf1ab	19645	V	F	Nonsynonymous		Conserved	0.0						=hyperlink("https://data.broadinstitute.org/compbio1/cav.php?a=wuhCor1_c&i=NC_045512.2;19644;1;0&p=57&e=59&w=0&cp=0&mp=Alt+Alleles:""++++++++++++++++++++++T++++++++++T+++++++++++++++++++++++T+++++++++++++++++++++++++++++++T++++++T++T+++++++++++++++++""@-57&f=G19645T", "CodAlignView")	=hyperlink("http://genome.ucsc.edu/cgi-bin/hgTracks?db=wuhCor1&position=NC_045512.2:19588-19704&complement_wuhCor1=0&hgt.revCmplDisp_wuhCor1=0", "UCSCview")	orf1ab	19645	V	F	Nonsynonymous		Conserved	=hyperlink("https://data.broadinstitute.org/compbio1/cav.php?a=wuhCor1_c&i=NC_045512.2;19644;1;0&p=57&e=59&w=0&cp=0&mp=Alt+Alleles:""++++++++++++++++++++++T++++++++++T+++++++++++++++++++++++T+++++++++++++++++++++++++++++++T++++++T++T+++++++++++++++++""@-57&f=G19645T", "CodAlignView")								
19677	G19677T	G	T	AC=1;AN=2544;AACHANGE=ORF1b:Q2070H	1	orf1ab	19675	Q	H	Nonsynonymous			20.8239710178						=hyperlink("https://data.broadinstitute.org/compbio1/cav.php?a=wuhCor1_c&i=NC_045512.2;19676;1;0&p=59&e=57&w=0&cp=2&mp=Alt+Alleles:""+++T+++++++++++++++++++++++T+++++++++++++++++++++++++++++++T++++++T++T+++++++++++++++++G++++++++++++TT+++++++++++++++""@-59&f=G19677T", "CodAlignView")	=hyperlink("http://genome.ucsc.edu/cgi-bin/hgTracks?db=wuhCor1&position=NC_045512.2:19618-19734&complement_wuhCor1=0&hgt.revCmplDisp_wuhCor1=0", "UCSCview")	orf1ab	19675	Q	H	Nonsynonymous			=hyperlink("https://data.broadinstitute.org/compbio1/cav.php?a=wuhCor1_c&i=NC_045512.2;19676;1;0&p=59&e=57&w=0&cp=2&mp=Alt+Alleles:""+++T+++++++++++++++++++++++T+++++++++++++++++++++++++++++++T++++++T++T+++++++++++++++++G++++++++++++TT+++++++++++++++""@-59&f=G19677T", "CodAlignView")								
19684	G19684T	G	T	AC=4;AN=2544;AACHANGE=ORF1b:V2073L	4	orf1ab	19684	V	L	Nonsynonymous			11.0627246141						=hyperlink("https://data.broadinstitute.org/compbio1/cav.php?a=wuhCor1_c&i=NC_045512.2;19683;1;0&p=57&e=59&w=0&cp=0&mp=Alt+Alleles:""++++++++++++++++++T+++++++++++++++++++++++++++++++T++++++T++T+++++++++++++++++G++++++++++++TT++++++++++++++++++++++++""@-57&f=G19684T", "CodAlignView")	=hyperlink("http://genome.ucsc.edu/cgi-bin/hgTracks?db=wuhCor1&position=NC_045512.2:19627-19743&complement_wuhCor1=0&hgt.revCmplDisp_wuhCor1=0", "UCSCview")	orf1ab	19684	V	L	Nonsynonymous			=hyperlink("https://data.broadinstitute.org/compbio1/cav.php?a=wuhCor1_c&i=NC_045512.2;19683;1;0&p=57&e=59&w=0&cp=0&mp=Alt+Alleles:""++++++++++++++++++T+++++++++++++++++++++++++++++++T++++++T++T+++++++++++++++++G++++++++++++TT++++++++++++++++++++++++""@-57&f=G19684T", "CodAlignView")								
19687	C19687T	C	T	AC=1;AN=2544;AACHANGE=ORF1b:P2074S	1	orf1ab	19687	P	S	Nonsynonymous		Conserved	0.0						=hyperlink("https://data.broadinstitute.org/compbio1/cav.php?a=wuhCor1_c&i=NC_045512.2;19686;1;0&p=57&e=59&w=0&cp=0&mp=Alt+Alleles:""+++++++++++++++T+++++++++++++++++++++++++++++++T++++++T++T+++++++++++++++++G++++++++++++TT+++++++++++++++++++++++++++""@-57&f=C19687T", "CodAlignView")	=hyperlink("http://genome.ucsc.edu/cgi-bin/hgTracks?db=wuhCor1&position=NC_045512.2:19630-19746&complement_wuhCor1=0&hgt.revCmplDisp_wuhCor1=0", "UCSCview")	orf1ab	19687	P	S	Nonsynonymous		Conserved	=hyperlink("https://data.broadinstitute.org/compbio1/cav.php?a=wuhCor1_c&i=NC_045512.2;19686;1;0&p=57&e=59&w=0&cp=0&mp=Alt+Alleles:""+++++++++++++++T+++++++++++++++++++++++++++++++T++++++T++T+++++++++++++++++G++++++++++++TT+++++++++++++++++++++++++++""@-57&f=C19687T", "CodAlignView")								
19705	A19705G	A	G	AC=1;AN=2544;AACHANGE=ORF1b:N2080D	1	orf1ab	19705	N	D	Nonsynonymous		Conserved	0.0						=hyperlink("https://data.broadinstitute.org/compbio1/cav.php?a=wuhCor1_c&i=NC_045512.2;19704;1;0&p=57&e=59&w=0&cp=0&mp=Alt+Alleles:""+++++++++++++++++++++++++++++T++++++T++T+++++++++++++++++G++++++++++++TT+++++++++++++++++++++++++++++++++++++++++++++""@-57&f=A19705G", "CodAlignView")	=hyperlink("http://genome.ucsc.edu/cgi-bin/hgTracks?db=wuhCor1&position=NC_045512.2:19648-19764&complement_wuhCor1=0&hgt.revCmplDisp_wuhCor1=0", "UCSCview")	orf1ab	19705	N	D	Nonsynonymous		Conserved	=hyperlink("https://data.broadinstitute.org/compbio1/cav.php?a=wuhCor1_c&i=NC_045512.2;19704;1;0&p=57&e=59&w=0&cp=0&mp=Alt+Alleles:""+++++++++++++++++++++++++++++T++++++T++T+++++++++++++++++G++++++++++++TT+++++++++++++++++++++++++++++++++++++++++++++""@-57&f=A19705G", "CodAlignView")								
19718	C19718T	C	T	AC=3;AN=2544;AACHANGE=ORF1b:T2084I	3	orf1ab	19717	T	I	Nonsynonymous			1.14183371676						=hyperlink("https://data.broadinstitute.org/compbio1/cav.php?a=wuhCor1_c&i=NC_045512.2;19717;1;0&p=58&e=58&w=0&cp=1&mp=Alt+Alleles:""+++++++++++++++++T++++++T++T+++++++++++++++++G++++++++++++TT+++++++++++++++++++++++++++++++++++++++++++++++++++++++++""@-58&f=C19718T", "CodAlignView")	=hyperlink("http://genome.ucsc.edu/cgi-bin/hgTracks?db=wuhCor1&position=NC_045512.2:19660-19776&complement_wuhCor1=0&hgt.revCmplDisp_wuhCor1=0", "UCSCview")	orf1ab	19717	T	I	Nonsynonymous			=hyperlink("https://data.broadinstitute.org/compbio1/cav.php?a=wuhCor1_c&i=NC_045512.2;19717;1;0&p=58&e=58&w=0&cp=1&mp=Alt+Alleles:""+++++++++++++++++T++++++T++T+++++++++++++++++G++++++++++++TT+++++++++++++++++++++++++++++++++++++++++++++++++++++++++""@-58&f=C19718T", "CodAlignView")								
19719	A19719T	A	T	AC=1;AN=2544	1	orf1ab	19717	T	T	Synonymous	4way			2.17357253954	0.168400879266				=hyperlink("https://data.broadinstitute.org/compbio1/cav.php?a=wuhCor1_c&i=NC_045512.2;19718;1;0&p=59&e=57&w=0&cp=2&mp=Alt+Alleles:""+++++++++++++++++T++++++T++T+++++++++++++++++G++++++++++++TT+++++++++++++++++++++++++++++++++++++++++++++++++++++++++""@-59&f=A19719T", "CodAlignView")	=hyperlink("http://genome.ucsc.edu/cgi-bin/hgTracks?db=wuhCor1&position=NC_045512.2:19660-19776&complement_wuhCor1=0&hgt.revCmplDisp_wuhCor1=0", "UCSCview")	orf1ab	19717	T	T	Synonymous	4way		=hyperlink("https://data.broadinstitute.org/compbio1/cav.php?a=wuhCor1_c&i=NC_045512.2;19718;1;0&p=59&e=57&w=0&cp=2&mp=Alt+Alleles:""+++++++++++++++++T++++++T++T+++++++++++++++++G++++++++++++TT+++++++++++++++++++++++++++++++++++++++++++++++++++++++++""@-59&f=A19719T", "CodAlignView")								
19818	A19818G	A	G	AC=2;AN=2544	2	orf1ab	19816	V	V	Synonymous	4way			0.824296267682	0.70678295449	0.863504392225	1.0		=hyperlink("https://data.broadinstitute.org/compbio1/cav.php?a=wuhCor1_c&i=NC_045512.2;19817;1;0&p=59&e=57&w=0&cp=2&mp=Alt+Alleles:""+++++++++++++++++++++++++++++++++++++++++++++++++++++++++++G++++++++++++++++++++C++++++++++++++++++++++T+++++++++T+++""@-59&f=A19818G", "CodAlignView")	=hyperlink("http://genome.ucsc.edu/cgi-bin/hgTracks?db=wuhCor1&position=NC_045512.2:19759-19875&complement_wuhCor1=0&hgt.revCmplDisp_wuhCor1=0", "UCSCview")	orf1ab	19816	V	V	Synonymous	4way		=hyperlink("https://data.broadinstitute.org/compbio1/cav.php?a=wuhCor1_c&i=NC_045512.2;19817;1;0&p=59&e=57&w=0&cp=2&mp=Alt+Alleles:""+++++++++++++++++++++++++++++++++++++++++++++++++++++++++++G++++++++++++++++++++C++++++++++++++++++++++T+++++++++T+++""@-59&f=A19818G", "CodAlignView")								
19839	T19839C	T	C	AC=19;AN=2544	19	orf1ab	19837	N	N	Synonymous				3.27048199769	0.0872979769251				=hyperlink("https://data.broadinstitute.org/compbio1/cav.php?a=wuhCor1_c&i=NC_045512.2;19838;1;0&p=59&e=57&w=0&cp=2&mp=Alt+Alleles:""++++++++++++++++++++++++++++++++++++++G++++++++++++++++++++C++++++++++++++++++++++T+++++++++T+++++++++++T++++++++++++""@-59&f=T19839C", "CodAlignView")	=hyperlink("http://genome.ucsc.edu/cgi-bin/hgTracks?db=wuhCor1&position=NC_045512.2:19780-19896&complement_wuhCor1=0&hgt.revCmplDisp_wuhCor1=0", "UCSCview")	orf1ab	19837	N	N	Synonymous			=hyperlink("https://data.broadinstitute.org/compbio1/cav.php?a=wuhCor1_c&i=NC_045512.2;19838;1;0&p=59&e=57&w=0&cp=2&mp=Alt+Alleles:""++++++++++++++++++++++++++++++++++++++G++++++++++++++++++++C++++++++++++++++++++++T+++++++++T+++++++++++T++++++++++++""@-59&f=T19839C", "CodAlignView")								
19862	C19862T	C	T	AC=1;AN=2544;AACHANGE=ORF1b:A2132V	1	orf1ab	19861	A	V	Nonsynonymous		Conserved	0.0						=hyperlink("https://data.broadinstitute.org/compbio1/cav.php?a=wuhCor1_c&i=NC_045512.2;19861;1;0&p=58&e=58&w=0&cp=1&mp=Alt+Alleles:""++++++++++++++G++++++++++++++++++++C++++++++++++++++++++++T+++++++++T+++++++++++T++++++++++++++++++++++++++++++++++++""@-58&f=C19862T", "CodAlignView")	=hyperlink("http://genome.ucsc.edu/cgi-bin/hgTracks?db=wuhCor1&position=NC_045512.2:19804-19920&complement_wuhCor1=0&hgt.revCmplDisp_wuhCor1=0", "UCSCview")	orf1ab	19861	A	V	Nonsynonymous		Conserved	=hyperlink("https://data.broadinstitute.org/compbio1/cav.php?a=wuhCor1_c&i=NC_045512.2;19861;1;0&p=58&e=58&w=0&cp=1&mp=Alt+Alleles:""++++++++++++++G++++++++++++++++++++C++++++++++++++++++++++T+++++++++T+++++++++++T++++++++++++++++++++++++++++++++++++""@-58&f=C19862T", "CodAlignView")								
19872	G19872T	G	T	AC=1;AN=2544	1	orf1ab	19870	V	V	Synonymous	4way			7.94534863403	4.71483903963e-06				=hyperlink("https://data.broadinstitute.org/compbio1/cav.php?a=wuhCor1_c&i=NC_045512.2;19871;1;0&p=59&e=57&w=0&cp=2&mp=Alt+Alleles:""+++++G++++++++++++++++++++C++++++++++++++++++++++T+++++++++T+++++++++++T+++++++++++++++++++++++++++++++++++++++++++++""@-59&f=G19872T", "CodAlignView")	=hyperlink("http://genome.ucsc.edu/cgi-bin/hgTracks?db=wuhCor1&position=NC_045512.2:19813-19929&complement_wuhCor1=0&hgt.revCmplDisp_wuhCor1=0", "UCSCview")	orf1ab	19870	V	V	Synonymous	4way		=hyperlink("https://data.broadinstitute.org/compbio1/cav.php?a=wuhCor1_c&i=NC_045512.2;19871;1;0&p=59&e=57&w=0&cp=2&mp=Alt+Alleles:""+++++G++++++++++++++++++++C++++++++++++++++++++++T+++++++++T+++++++++++T+++++++++++++++++++++++++++++++++++++++++++++""@-59&f=G19872T", "CodAlignView")								
19884	C19884T	C	T	AC=2;AN=2544	2	orf1ab	19882	Y	Y	Synonymous				1.38540061771	0.494902529487				=hyperlink("https://data.broadinstitute.org/compbio1/cav.php?a=wuhCor1_c&i=NC_045512.2;19883;1;0&p=59&e=57&w=0&cp=2&mp=Alt+Alleles:""++++++++++++++C++++++++++++++++++++++T+++++++++T+++++++++++T+++++++++++++++++++++++++++++++++++++++++++++++++++++++++""@-59&f=C19884T", "CodAlignView")	=hyperlink("http://genome.ucsc.edu/cgi-bin/hgTracks?db=wuhCor1&position=NC_045512.2:19825-19941&complement_wuhCor1=0&hgt.revCmplDisp_wuhCor1=0", "UCSCview")	orf1ab	19882	Y	Y	Synonymous			=hyperlink("https://data.broadinstitute.org/compbio1/cav.php?a=wuhCor1_c&i=NC_045512.2;19883;1;0&p=59&e=57&w=0&cp=2&mp=Alt+Alleles:""++++++++++++++C++++++++++++++++++++++T+++++++++T+++++++++++T+++++++++++++++++++++++++++++++++++++++++++++++++++++++++""@-59&f=C19884T", "CodAlignView")								
19945	A19945G	A	G	AC=1;AN=2544;AACHANGE=ORF1b:K2160E	1	orf1ab	19945	K	E	Nonsynonymous			1.24806938615						=hyperlink("https://data.broadinstitute.org/compbio1/cav.php?a=wuhCor1_c&i=NC_045512.2;19944;1;0&p=57&e=59&w=0&cp=0&mp=Alt+Alleles:""+++++++++++++++++++++++++++++++++++++++++++++++++++++++++G+++++++++++++G+T++++++++++++G++++++++++++++++++++++++T+G+++""@-57&f=A19945G", "CodAlignView")	=hyperlink("http://genome.ucsc.edu/cgi-bin/hgTracks?db=wuhCor1&position=NC_045512.2:19888-20004&complement_wuhCor1=0&hgt.revCmplDisp_wuhCor1=0", "UCSCview")	orf1ab	19945	K	E	Nonsynonymous			=hyperlink("https://data.broadinstitute.org/compbio1/cav.php?a=wuhCor1_c&i=NC_045512.2;19944;1;0&p=57&e=59&w=0&cp=0&mp=Alt+Alleles:""+++++++++++++++++++++++++++++++++++++++++++++++++++++++++G+++++++++++++G+T++++++++++++G++++++++++++++++++++++++T+G+++""@-57&f=A19945G", "CodAlignView")								
19959	A19959G	A	G	AC=1;AN=2544	1	orf1ab	19957	E	E	Synonymous				1.9778754693	0.20850825214				=hyperlink("https://data.broadinstitute.org/compbio1/cav.php?a=wuhCor1_c&i=NC_045512.2;19958;1;0&p=59&e=57&w=0&cp=2&mp=Alt+Alleles:""+++++++++++++++++++++++++++++++++++++++++++++G+++++++++++++G+T++++++++++++G++++++++++++++++++++++++T+G+++++++++++++++""@-59&f=A19959G", "CodAlignView")	=hyperlink("http://genome.ucsc.edu/cgi-bin/hgTracks?db=wuhCor1&position=NC_045512.2:19900-20016&complement_wuhCor1=0&hgt.revCmplDisp_wuhCor1=0", "UCSCview")	orf1ab	19957	E	E	Synonymous			=hyperlink("https://data.broadinstitute.org/compbio1/cav.php?a=wuhCor1_c&i=NC_045512.2;19958;1;0&p=59&e=57&w=0&cp=2&mp=Alt+Alleles:""+++++++++++++++++++++++++++++++++++++++++++++G+++++++++++++G+T++++++++++++G++++++++++++++++++++++++T+G+++++++++++++++""@-59&f=A19959G", "CodAlignView")								
19961	C19961T	C	T	AC=1;AN=2544;AACHANGE=ORF1b:T2165M	1	orf1ab	19960	T	M	Nonsynonymous			7.5470331072						=hyperlink("https://data.broadinstitute.org/compbio1/cav.php?a=wuhCor1_c&i=NC_045512.2;19960;1;0&p=58&e=58&w=0&cp=1&mp=Alt+Alleles:""++++++++++++++++++++++++++++++++++++++++++G+++++++++++++G+T++++++++++++G++++++++++++++++++++++++T+G++++++++++++++++++""@-58&f=C19961T", "CodAlignView")	=hyperlink("http://genome.ucsc.edu/cgi-bin/hgTracks?db=wuhCor1&position=NC_045512.2:19903-20019&complement_wuhCor1=0&hgt.revCmplDisp_wuhCor1=0", "UCSCview")	orf1ab	19960	T	M	Nonsynonymous			=hyperlink("https://data.broadinstitute.org/compbio1/cav.php?a=wuhCor1_c&i=NC_045512.2;19960;1;0&p=58&e=58&w=0&cp=1&mp=Alt+Alleles:""++++++++++++++++++++++++++++++++++++++++++G+++++++++++++G+T++++++++++++G++++++++++++++++++++++++T+G++++++++++++++++++""@-58&f=C19961T", "CodAlignView")								
19974	A19974G	A	G	AC=1;AN=2544	1	orf1ab	19972	P	P	Synonymous	4way			2.07342657621	0.138027517597				=hyperlink("https://data.broadinstitute.org/compbio1/cav.php?a=wuhCor1_c&i=NC_045512.2;19973;1;0&p=59&e=57&w=0&cp=2&mp=Alt+Alleles:""++++++++++++++++++++++++++++++G+++++++++++++G+T++++++++++++G++++++++++++++++++++++++T+G++++++++++++++++++++++A++++++W""@-59&f=A19974G", "CodAlignView")	=hyperlink("http://genome.ucsc.edu/cgi-bin/hgTracks?db=wuhCor1&position=NC_045512.2:19915-20031&complement_wuhCor1=0&hgt.revCmplDisp_wuhCor1=0", "UCSCview")	orf1ab	19972	P	P	Synonymous	4way		=hyperlink("https://data.broadinstitute.org/compbio1/cav.php?a=wuhCor1_c&i=NC_045512.2;19973;1;0&p=59&e=57&w=0&cp=2&mp=Alt+Alleles:""++++++++++++++++++++++++++++++G+++++++++++++G+T++++++++++++G++++++++++++++++++++++++T+G++++++++++++++++++++++A++++++W""@-59&f=A19974G", "CodAlignView")								
19999	G19999T	G	T	AC=2;AN=2544;AACHANGE=ORF1b:V2178F	2	orf1ab	19999	V	F	Nonsynonymous			1.33090182468						=hyperlink("https://data.broadinstitute.org/compbio1/cav.php?a=wuhCor1_c&i=NC_045512.2;19998;1;0&p=57&e=59&w=0&cp=0&mp=Alt+Alleles:""+++G+++++++++++++G+T++++++++++++G++++++++++++++++++++++++T+G++++++++++++++++++++++A++++++W+++++++++++++++G+++T+++++++""@-57&f=G19999T", "CodAlignView")	=hyperlink("http://genome.ucsc.edu/cgi-bin/hgTracks?db=wuhCor1&position=NC_045512.2:19942-20058&complement_wuhCor1=0&hgt.revCmplDisp_wuhCor1=0", "UCSCview")	orf1ab	19999	V	F	Nonsynonymous			=hyperlink("https://data.broadinstitute.org/compbio1/cav.php?a=wuhCor1_c&i=NC_045512.2;19998;1;0&p=57&e=59&w=0&cp=0&mp=Alt+Alleles:""+++G+++++++++++++G+T++++++++++++G++++++++++++++++++++++++T+G++++++++++++++++++++++A++++++W+++++++++++++++G+++T+++++++""@-57&f=G19999T", "CodAlignView")								
20001	T20001G	T	G	AC=1;AN=2544	1	orf1ab	19999	V	V	Synonymous	4way			0.849030061648	0.80421214105	0.929973710433	1.0		=hyperlink("https://data.broadinstitute.org/compbio1/cav.php?a=wuhCor1_c&i=NC_045512.2;20000;1;0&p=59&e=57&w=0&cp=2&mp=Alt+Alleles:""+++G+++++++++++++G+T++++++++++++G++++++++++++++++++++++++T+G++++++++++++++++++++++A++++++W+++++++++++++++G+++T+++++++""@-59&f=T20001G", "CodAlignView")	=hyperlink("http://genome.ucsc.edu/cgi-bin/hgTracks?db=wuhCor1&position=NC_045512.2:19942-20058&complement_wuhCor1=0&hgt.revCmplDisp_wuhCor1=0", "UCSCview")	orf1ab	19999	V	V	Synonymous	4way		=hyperlink("https://data.broadinstitute.org/compbio1/cav.php?a=wuhCor1_c&i=NC_045512.2;20000;1;0&p=59&e=57&w=0&cp=2&mp=Alt+Alleles:""+++G+++++++++++++G+T++++++++++++G++++++++++++++++++++++++T+G++++++++++++++++++++++A++++++W+++++++++++++++G+++T+++++++""@-59&f=T20001G", "CodAlignView")								
20024	G20024A	G	A	AC=1;AN=2544;AACHANGE=ORF1b:R2186K	1	orf1ab	20023	R	K	Nonsynonymous		Conserved	0.0						=hyperlink("https://data.broadinstitute.org/compbio1/cav.php?a=wuhCor1_c&i=NC_045512.2;20023;1;0&p=58&e=58&w=0&cp=1&mp=Alt+Alleles:""++++++++G++++++++++++++++++++++++T+G++++++++++++++++++++++A++++++W+++++++++++++++G+++T+++++++T+++++++++++++++++++++++""@-58&f=G20024A", "CodAlignView")	=hyperlink("http://genome.ucsc.edu/cgi-bin/hgTracks?db=wuhCor1&position=NC_045512.2:19966-20082&complement_wuhCor1=0&hgt.revCmplDisp_wuhCor1=0", "UCSCview")	orf1ab	20023	R	K	Nonsynonymous		Conserved	=hyperlink("https://data.broadinstitute.org/compbio1/cav.php?a=wuhCor1_c&i=NC_045512.2;20023;1;0&p=58&e=58&w=0&cp=1&mp=Alt+Alleles:""++++++++G++++++++++++++++++++++++T+G++++++++++++++++++++++A++++++W+++++++++++++++G+++T+++++++T+++++++++++++++++++++++""@-58&f=G20024A", "CodAlignView")								
20031	C20031A	C	A	AC=5;AN=2544	5	orf1ab	20029	A	A	Synonymous	4way			1.4987362964	0.41333431543				=hyperlink("https://data.broadinstitute.org/compbio1/cav.php?a=wuhCor1_c&i=NC_045512.2;20030;1;0&p=59&e=57&w=0&cp=2&mp=Alt+Alleles:""++G++++++++++++++++++++++++T+G++++++++++++++++++++++A++++++W+++++++++++++++G+++T+++++++T+++++++++++++++++++++++++++++""@-59&f=C20031A", "CodAlignView")	=hyperlink("http://genome.ucsc.edu/cgi-bin/hgTracks?db=wuhCor1&position=NC_045512.2:19972-20088&complement_wuhCor1=0&hgt.revCmplDisp_wuhCor1=0", "UCSCview")	orf1ab	20029	A	A	Synonymous	4way		=hyperlink("https://data.broadinstitute.org/compbio1/cav.php?a=wuhCor1_c&i=NC_045512.2;20030;1;0&p=59&e=57&w=0&cp=2&mp=Alt+Alleles:""++G++++++++++++++++++++++++T+G++++++++++++++++++++++A++++++W+++++++++++++++G+++T+++++++T+++++++++++++++++++++++++++++""@-59&f=C20031A", "CodAlignView")								
20031	C20031T	C	T	AC=1;AN=2544	1	orf1ab	20029	A	A	Synonymous	4way			1.4987362964	0.41333431543				=hyperlink("https://data.broadinstitute.org/compbio1/cav.php?a=wuhCor1_c&i=NC_045512.2;20030;1;0&p=59&e=57&w=0&cp=2&mp=Alt+Alleles:""++G++++++++++++++++++++++++T+G++++++++++++++++++++++A++++++W+++++++++++++++G+++T+++++++T+++++++++++++++++++++++++++++""@-59&f=C20031T", "CodAlignView")	=hyperlink("http://genome.ucsc.edu/cgi-bin/hgTracks?db=wuhCor1&position=NC_045512.2:19972-20088&complement_wuhCor1=0&hgt.revCmplDisp_wuhCor1=0", "UCSCview")	orf1ab	20029	A	A	Synonymous	4way		=hyperlink("https://data.broadinstitute.org/compbio1/cav.php?a=wuhCor1_c&i=NC_045512.2;20030;1;0&p=59&e=57&w=0&cp=2&mp=Alt+Alleles:""++G++++++++++++++++++++++++T+G++++++++++++++++++++++A++++++W+++++++++++++++G+++T+++++++T+++++++++++++++++++++++++++++""@-59&f=C20031T", "CodAlignView")								
20047	A20047G	A	G	AC=2;AN=2544;AACHANGE=ORF1b:I2194V	2	orf1ab	20047	I	V	Nonsynonymous		Conserved	0.0						=hyperlink("https://data.broadinstitute.org/compbio1/cav.php?a=wuhCor1_c&i=NC_045512.2;20046;1;0&p=57&e=59&w=0&cp=0&mp=Alt+Alleles:""+++++++++T+G++++++++++++++++++++++A++++++W+++++++++++++++G+++T+++++++T+++++++++++++++++++++++++++++++++++++++++++++++""@-57&f=A20047G", "CodAlignView")	=hyperlink("http://genome.ucsc.edu/cgi-bin/hgTracks?db=wuhCor1&position=NC_045512.2:19990-20106&complement_wuhCor1=0&hgt.revCmplDisp_wuhCor1=0", "UCSCview")	orf1ab	20047	I	V	Nonsynonymous		Conserved	=hyperlink("https://data.broadinstitute.org/compbio1/cav.php?a=wuhCor1_c&i=NC_045512.2;20046;1;0&p=57&e=59&w=0&cp=0&mp=Alt+Alleles:""+++++++++T+G++++++++++++++++++++++A++++++W+++++++++++++++G+++T+++++++T+++++++++++++++++++++++++++++++++++++++++++++++""@-57&f=A20047G", "CodAlignView")								
20051	C20051T	C	T	AC=3;AN=2544;AACHANGE=ORF1b:T2195I	3	orf1ab	20050	T	I	Nonsynonymous			1.14895373895						=hyperlink("https://data.broadinstitute.org/compbio1/cav.php?a=wuhCor1_c&i=NC_045512.2;20050;1;0&p=58&e=58&w=0&cp=1&mp=Alt+Alleles:""++++++T+G++++++++++++++++++++++A++++++W+++++++++++++++G+++T+++++++T++++++++++++++++++++++++++++++++++++++++++++++++++""@-58&f=C20051T", "CodAlignView")	=hyperlink("http://genome.ucsc.edu/cgi-bin/hgTracks?db=wuhCor1&position=NC_045512.2:19993-20109&complement_wuhCor1=0&hgt.revCmplDisp_wuhCor1=0", "UCSCview")	orf1ab	20050	T	I	Nonsynonymous			=hyperlink("https://data.broadinstitute.org/compbio1/cav.php?a=wuhCor1_c&i=NC_045512.2;20050;1;0&p=58&e=58&w=0&cp=1&mp=Alt+Alleles:""++++++T+G++++++++++++++++++++++A++++++W+++++++++++++++G+++T+++++++T++++++++++++++++++++++++++++++++++++++++++++++++++""@-58&f=C20051T", "CodAlignView")								
20059	A20059T	A	T	AC=1;AN=2544;AACHANGE=ORF1b:S2198C	1	orf1ab	20059	S	C	Nonsynonymous			3.40362982519						=hyperlink("https://data.broadinstitute.org/compbio1/cav.php?a=wuhCor1_c&i=NC_045512.2;20058;1;0&p=57&e=59&w=0&cp=0&mp=Alt+Alleles:""++++++++++++++++++++++A++++++W+++++++++++++++G+++T+++++++T+++++++++++++++++++++++++++++++++++++++++++++++++++++++++++""@-57&f=A20059T", "CodAlignView")	=hyperlink("http://genome.ucsc.edu/cgi-bin/hgTracks?db=wuhCor1&position=NC_045512.2:20002-20118&complement_wuhCor1=0&hgt.revCmplDisp_wuhCor1=0", "UCSCview")	orf1ab	20059	S	C	Nonsynonymous			=hyperlink("https://data.broadinstitute.org/compbio1/cav.php?a=wuhCor1_c&i=NC_045512.2;20058;1;0&p=57&e=59&w=0&cp=0&mp=Alt+Alleles:""++++++++++++++++++++++A++++++W+++++++++++++++G+++T+++++++T+++++++++++++++++++++++++++++++++++++++++++++++++++++++++++""@-57&f=A20059T", "CodAlignView")								
20132	C20132T	C	T	AC=1;AN=2544;AACHANGE=ORF1b:A2222V	1	orf1ab	20131	A	V	Nonsynonymous			1.52024679594						=hyperlink("https://data.broadinstitute.org/compbio1/cav.php?a=wuhCor1_c&i=NC_045512.2;20131;1;0&p=58&e=58&w=0&cp=1&mp=Alt+Alleles:""++++++++++++++++++++++++++++++++++++++++++++++++++++++++++T+A+++++++++++++T++++++++++++++++++T++++++++++T++++++++++++""@-58&f=C20132T", "CodAlignView")	=hyperlink("http://genome.ucsc.edu/cgi-bin/hgTracks?db=wuhCor1&position=NC_045512.2:20074-20190&complement_wuhCor1=0&hgt.revCmplDisp_wuhCor1=0", "UCSCview")	orf1ab	20131	A	V	Nonsynonymous			=hyperlink("https://data.broadinstitute.org/compbio1/cav.php?a=wuhCor1_c&i=NC_045512.2;20131;1;0&p=58&e=58&w=0&cp=1&mp=Alt+Alleles:""++++++++++++++++++++++++++++++++++++++++++++++++++++++++++T+A+++++++++++++T++++++++++++++++++T++++++++++T++++++++++++""@-58&f=C20132T", "CodAlignView")								
20134	G20134A	G	A	AC=1;AN=2544;AACHANGE=ORF1b:V2223I	1	orf1ab	20134	V	I	Nonsynonymous			1.32873768776						=hyperlink("https://data.broadinstitute.org/compbio1/cav.php?a=wuhCor1_c&i=NC_045512.2;20133;1;0&p=57&e=59&w=0&cp=0&mp=Alt+Alleles:""+++++++++++++++++++++++++++++++++++++++++++++++++++++++T+A+++++++++++++T++++++++++++++++++T++++++++++T+++++++++++++++""@-57&f=G20134A", "CodAlignView")	=hyperlink("http://genome.ucsc.edu/cgi-bin/hgTracks?db=wuhCor1&position=NC_045512.2:20077-20193&complement_wuhCor1=0&hgt.revCmplDisp_wuhCor1=0", "UCSCview")	orf1ab	20134	V	I	Nonsynonymous			=hyperlink("https://data.broadinstitute.org/compbio1/cav.php?a=wuhCor1_c&i=NC_045512.2;20133;1;0&p=57&e=59&w=0&cp=0&mp=Alt+Alleles:""+++++++++++++++++++++++++++++++++++++++++++++++++++++++T+A+++++++++++++T++++++++++++++++++T++++++++++T+++++++++++++++""@-57&f=G20134A", "CodAlignView")								
20148	C20148T	C	T	AC=4;AN=2544	4	orf1ab	20146	F	F	Synonymous				8.66487501102	0.000142242151154				=hyperlink("https://data.broadinstitute.org/compbio1/cav.php?a=wuhCor1_c&i=NC_045512.2;20147;1;0&p=59&e=57&w=0&cp=2&mp=Alt+Alleles:""+++++++++++++++++++++++++++++++++++++++++++T+A+++++++++++++T++++++++++++++++++T++++++++++T+++++++++++++++++++++++++++""@-59&f=C20148T", "CodAlignView")	=hyperlink("http://genome.ucsc.edu/cgi-bin/hgTracks?db=wuhCor1&position=NC_045512.2:20089-20205&complement_wuhCor1=0&hgt.revCmplDisp_wuhCor1=0", "UCSCview")	orf1ab	20146	F	F	Synonymous			=hyperlink("https://data.broadinstitute.org/compbio1/cav.php?a=wuhCor1_c&i=NC_045512.2;20147;1;0&p=59&e=57&w=0&cp=2&mp=Alt+Alleles:""+++++++++++++++++++++++++++++++++++++++++++T+A+++++++++++++T++++++++++++++++++T++++++++++T+++++++++++++++++++++++++++""@-59&f=C20148T", "CodAlignView")								
20167	G20167T	G	T	AC=1;AN=2544;AACHANGE=ORF1b:D2234Y	1	orf1ab	20167	D	Y	Nonsynonymous			1.30923041752						=hyperlink("https://data.broadinstitute.org/compbio1/cav.php?a=wuhCor1_c&i=NC_045512.2;20166;1;0&p=57&e=59&w=0&cp=0&mp=Alt+Alleles:""++++++++++++++++++++++T+A+++++++++++++T++++++++++++++++++T++++++++++T++++++++++++++++++++++++++++++++++++++++++++++++""@-57&f=G20167T", "CodAlignView")	=hyperlink("http://genome.ucsc.edu/cgi-bin/hgTracks?db=wuhCor1&position=NC_045512.2:20110-20226&complement_wuhCor1=0&hgt.revCmplDisp_wuhCor1=0", "UCSCview")	orf1ab	20167	D	Y	Nonsynonymous			=hyperlink("https://data.broadinstitute.org/compbio1/cav.php?a=wuhCor1_c&i=NC_045512.2;20166;1;0&p=57&e=59&w=0&cp=0&mp=Alt+Alleles:""++++++++++++++++++++++T+A+++++++++++++T++++++++++++++++++T++++++++++T++++++++++++++++++++++++++++++++++++++++++++++++""@-57&f=G20167T", "CodAlignView")								
20178	C20178T	C	T	AC=2;AN=2544	2	orf1ab	20176	V	V	Synonymous	4way			1.8433370771	0.307322538005				=hyperlink("https://data.broadinstitute.org/compbio1/cav.php?a=wuhCor1_c&i=NC_045512.2;20177;1;0&p=59&e=57&w=0&cp=2&mp=Alt+Alleles:""+++++++++++++T+A+++++++++++++T++++++++++++++++++T++++++++++T+++++++++++++++++++++++++++++++++++++++++++++++++++++++TA""@-59&f=C20178T", "CodAlignView")	=hyperlink("http://genome.ucsc.edu/cgi-bin/hgTracks?db=wuhCor1&position=NC_045512.2:20119-20235&complement_wuhCor1=0&hgt.revCmplDisp_wuhCor1=0", "UCSCview")	orf1ab	20176	V	V	Synonymous	4way		=hyperlink("https://data.broadinstitute.org/compbio1/cav.php?a=wuhCor1_c&i=NC_045512.2;20177;1;0&p=59&e=57&w=0&cp=2&mp=Alt+Alleles:""+++++++++++++T+A+++++++++++++T++++++++++++++++++T++++++++++T+++++++++++++++++++++++++++++++++++++++++++++++++++++++TA""@-59&f=C20178T", "CodAlignView")								
20234	C20234T	C	T	AC=1;AN=2544;AACHANGE=ORF1b:P2256L	1	orf1ab	20233	P	L	Nonsynonymous		Conserved	0.0						=hyperlink("https://data.broadinstitute.org/compbio1/cav.php?a=wuhCor1_c&i=NC_045512.2;20233;1;0&p=58&e=58&w=0&cp=1&mp=Alt+Alleles:""++T+++++++++++++++++++++++++++++++++++++++++++++++++++++++TA++T++++++++++++++++++++++++ATT++G+T++++AG+++++++++++G++++""@-58&f=C20234T", "CodAlignView")	=hyperlink("http://genome.ucsc.edu/cgi-bin/hgTracks?db=wuhCor1&position=NC_045512.2:20176-20292&complement_wuhCor1=0&hgt.revCmplDisp_wuhCor1=0", "UCSCview")	orf1ab	20233	P	L	Nonsynonymous		Conserved	=hyperlink("https://data.broadinstitute.org/compbio1/cav.php?a=wuhCor1_c&i=NC_045512.2;20233;1;0&p=58&e=58&w=0&cp=1&mp=Alt+Alleles:""++T+++++++++++++++++++++++++++++++++++++++++++++++++++++++TA++T++++++++++++++++++++++++ATT++G+T++++AG+++++++++++G++++""@-58&f=C20234T", "CodAlignView")								
20235	C20235A	C	A	AC=1;AN=2544	1	orf1ab	20233	P	P	Synonymous	4way	Conserved		0.127569792705	0.00362116843407	0.0423978470822	0.0681894360137		=hyperlink("https://data.broadinstitute.org/compbio1/cav.php?a=wuhCor1_c&i=NC_045512.2;20234;1;0&p=59&e=57&w=0&cp=2&mp=Alt+Alleles:""++T+++++++++++++++++++++++++++++++++++++++++++++++++++++++TA++T++++++++++++++++++++++++ATT++G+T++++AG+++++++++++G++++""@-59&f=C20235A", "CodAlignView")	=hyperlink("http://genome.ucsc.edu/cgi-bin/hgTracks?db=wuhCor1&position=NC_045512.2:20176-20292&complement_wuhCor1=0&hgt.revCmplDisp_wuhCor1=0", "UCSCview")	orf1ab	20233	P	P	Synonymous	4way	Conserved	=hyperlink("https://data.broadinstitute.org/compbio1/cav.php?a=wuhCor1_c&i=NC_045512.2;20234;1;0&p=59&e=57&w=0&cp=2&mp=Alt+Alleles:""++T+++++++++++++++++++++++++++++++++++++++++++++++++++++++TA++T++++++++++++++++++++++++ATT++G+T++++AG+++++++++++G++++""@-59&f=C20235A", "CodAlignView")								
20238	G20238T	G	T	AC=1;AN=2544;AACHANGE=ORF1b:R2257S	1	orf1ab	20236	R	S	Nonsynonymous		Conserved	0.0						=hyperlink("https://data.broadinstitute.org/compbio1/cav.php?a=wuhCor1_c&i=NC_045512.2;20237;1;0&p=59&e=57&w=0&cp=2&mp=Alt+Alleles:""+++++++++++++++++++++++++++++++++++++++++++++++++++++++TA++T++++++++++++++++++++++++ATT++G+T++++AG+++++++++++G+++++++""@-59&f=G20238T", "CodAlignView")	=hyperlink("http://genome.ucsc.edu/cgi-bin/hgTracks?db=wuhCor1&position=NC_045512.2:20179-20295&complement_wuhCor1=0&hgt.revCmplDisp_wuhCor1=0", "UCSCview")	orf1ab	20236	R	S	Nonsynonymous		Conserved	=hyperlink("https://data.broadinstitute.org/compbio1/cav.php?a=wuhCor1_c&i=NC_045512.2;20237;1;0&p=59&e=57&w=0&cp=2&mp=Alt+Alleles:""+++++++++++++++++++++++++++++++++++++++++++++++++++++++TA++T++++++++++++++++++++++++ATT++G+T++++AG+++++++++++G+++++++""@-59&f=G20238T", "CodAlignView")								
20263	G20263A	G	A	AC=1;AN=2544;AACHANGE=ORF1b:E2266I	1	orf1ab	20263	E	K	Nonsynonymous			1.35592066893						=hyperlink("https://data.broadinstitute.org/compbio1/cav.php?a=wuhCor1_c&i=NC_045512.2;20262;1;0&p=57&e=59&w=0&cp=0&mp=Alt+Alleles:""++++++++++++++++++++++++++++TA++T++++++++++++++++++++++++ATT++G+T++++AG+++++++++++G+++++++++++++++++++++++++++T++++++""@-57&f=G20263A", "CodAlignView")	=hyperlink("http://genome.ucsc.edu/cgi-bin/hgTracks?db=wuhCor1&position=NC_045512.2:20206-20322&complement_wuhCor1=0&hgt.revCmplDisp_wuhCor1=0", "UCSCview")	orf1ab	20263	E	K	Nonsynonymous			=hyperlink("https://data.broadinstitute.org/compbio1/cav.php?a=wuhCor1_c&i=NC_045512.2;20262;1;0&p=57&e=59&w=0&cp=0&mp=Alt+Alleles:""++++++++++++++++++++++++++++TA++T++++++++++++++++++++++++ATT++G+T++++AG+++++++++++G+++++++++++++++++++++++++++T++++++""@-57&f=G20263A", "CodAlignView")								
20264	A20264T	A	T	AC=1;AN=2544;AACHANGE=ORF1b:E2266I	1	orf1ab	20263	E	V	Nonsynonymous			1.35592066893						=hyperlink("https://data.broadinstitute.org/compbio1/cav.php?a=wuhCor1_c&i=NC_045512.2;20263;1;0&p=58&e=58&w=0&cp=1&mp=Alt+Alleles:""++++++++++++++++++++++++++++TA++T++++++++++++++++++++++++ATT++G+T++++AG+++++++++++G+++++++++++++++++++++++++++T++++++""@-58&f=A20264T", "CodAlignView")	=hyperlink("http://genome.ucsc.edu/cgi-bin/hgTracks?db=wuhCor1&position=NC_045512.2:20206-20322&complement_wuhCor1=0&hgt.revCmplDisp_wuhCor1=0", "UCSCview")	orf1ab	20263	E	V	Nonsynonymous			=hyperlink("https://data.broadinstitute.org/compbio1/cav.php?a=wuhCor1_c&i=NC_045512.2;20263;1;0&p=58&e=58&w=0&cp=1&mp=Alt+Alleles:""++++++++++++++++++++++++++++TA++T++++++++++++++++++++++++ATT++G+T++++AG+++++++++++G+++++++++++++++++++++++++++T++++++""@-58&f=A20264T", "CodAlignView")								
20265	A20265T	A	T	AC=1;AN=2544;AACHANGE=ORF1b:E2266I	1	orf1ab	20263	E	D	Nonsynonymous			1.35592066893						=hyperlink("https://data.broadinstitute.org/compbio1/cav.php?a=wuhCor1_c&i=NC_045512.2;20264;1;0&p=59&e=57&w=0&cp=2&mp=Alt+Alleles:""++++++++++++++++++++++++++++TA++T++++++++++++++++++++++++ATT++G+T++++AG+++++++++++G+++++++++++++++++++++++++++T++++++""@-59&f=A20265T", "CodAlignView")	=hyperlink("http://genome.ucsc.edu/cgi-bin/hgTracks?db=wuhCor1&position=NC_045512.2:20206-20322&complement_wuhCor1=0&hgt.revCmplDisp_wuhCor1=0", "UCSCview")	orf1ab	20263	E	D	Nonsynonymous			=hyperlink("https://data.broadinstitute.org/compbio1/cav.php?a=wuhCor1_c&i=NC_045512.2;20264;1;0&p=59&e=57&w=0&cp=2&mp=Alt+Alleles:""++++++++++++++++++++++++++++TA++T++++++++++++++++++++++++ATT++G+T++++AG+++++++++++G+++++++++++++++++++++++++++T++++++""@-59&f=A20265T", "CodAlignView")								
20268	A20268G	A	G	AC=82;AN=2544	82	orf1ab	20266	L	L	Synonymous				1.11224625279	0.811377992042				=hyperlink("https://data.broadinstitute.org/compbio1/cav.php?a=wuhCor1_c&i=NC_045512.2;20267;1;0&p=59&e=57&w=0&cp=2&mp=Alt+Alleles:""+++++++++++++++++++++++++TA++T++++++++++++++++++++++++ATT++G+T++++AG+++++++++++G+++++++++++++++++++++++++++T+++++++++""@-59&f=A20268G", "CodAlignView")	=hyperlink("http://genome.ucsc.edu/cgi-bin/hgTracks?db=wuhCor1&position=NC_045512.2:20209-20325&complement_wuhCor1=0&hgt.revCmplDisp_wuhCor1=0", "UCSCview")	orf1ab	20266	L	L	Synonymous			=hyperlink("https://data.broadinstitute.org/compbio1/cav.php?a=wuhCor1_c&i=NC_045512.2;20267;1;0&p=59&e=57&w=0&cp=2&mp=Alt+Alleles:""+++++++++++++++++++++++++TA++T++++++++++++++++++++++++ATT++G+T++++AG+++++++++++G+++++++++++++++++++++++++++T+++++++++""@-59&f=A20268G", "CodAlignView")								
20270	C20270T	C	T	AC=26;AN=2544;AACHANGE=ORF1b:A2268V	26	orf1ab	20269	A	V	Nonsynonymous			1.19004853823						=hyperlink("https://data.broadinstitute.org/compbio1/cav.php?a=wuhCor1_c&i=NC_045512.2;20269;1;0&p=58&e=58&w=0&cp=1&mp=Alt+Alleles:""++++++++++++++++++++++TA++T++++++++++++++++++++++++ATT++G+T++++AG+++++++++++G+++++++++++++++++++++++++++T++++++++++++""@-58&f=C20270T", "CodAlignView")	=hyperlink("http://genome.ucsc.edu/cgi-bin/hgTracks?db=wuhCor1&position=NC_045512.2:20212-20328&complement_wuhCor1=0&hgt.revCmplDisp_wuhCor1=0", "UCSCview")	orf1ab	20269	A	V	Nonsynonymous			=hyperlink("https://data.broadinstitute.org/compbio1/cav.php?a=wuhCor1_c&i=NC_045512.2;20269;1;0&p=58&e=58&w=0&cp=1&mp=Alt+Alleles:""++++++++++++++++++++++TA++T++++++++++++++++++++++++ATT++G+T++++AG+++++++++++G+++++++++++++++++++++++++++T++++++++++++""@-58&f=C20270T", "CodAlignView")								
20275	G20275A	G	A	AC=3;AN=2544;AACHANGE=ORF1b:D2270N	3	orf1ab	20275	D	N	Nonsynonymous		Conserved	0.0						=hyperlink("https://data.broadinstitute.org/compbio1/cav.php?a=wuhCor1_c&i=NC_045512.2;20274;1;0&p=57&e=59&w=0&cp=0&mp=Alt+Alleles:""++++++++++++++++TA++T++++++++++++++++++++++++ATT++G+T++++AG+++++++++++G+++++++++++++++++++++++++++T++++++++++++++++++""@-57&f=G20275A", "CodAlignView")	=hyperlink("http://genome.ucsc.edu/cgi-bin/hgTracks?db=wuhCor1&position=NC_045512.2:20218-20334&complement_wuhCor1=0&hgt.revCmplDisp_wuhCor1=0", "UCSCview")	orf1ab	20275	D	N	Nonsynonymous		Conserved	=hyperlink("https://data.broadinstitute.org/compbio1/cav.php?a=wuhCor1_c&i=NC_045512.2;20274;1;0&p=57&e=59&w=0&cp=0&mp=Alt+Alleles:""++++++++++++++++TA++T++++++++++++++++++++++++ATT++G+T++++AG+++++++++++G+++++++++++++++++++++++++++T++++++++++++++++++""@-57&f=G20275A", "CodAlignView")								
20276	A20276G	A	G	AC=1;AN=2544;AACHANGE=ORF1b:D2270G	1	orf1ab	20275	D	G	Nonsynonymous		Conserved	0.0						=hyperlink("https://data.broadinstitute.org/compbio1/cav.php?a=wuhCor1_c&i=NC_045512.2;20275;1;0&p=58&e=58&w=0&cp=1&mp=Alt+Alleles:""++++++++++++++++TA++T++++++++++++++++++++++++ATT++G+T++++AG+++++++++++G+++++++++++++++++++++++++++T++++++++++++++++++""@-58&f=A20276G", "CodAlignView")	=hyperlink("http://genome.ucsc.edu/cgi-bin/hgTracks?db=wuhCor1&position=NC_045512.2:20218-20334&complement_wuhCor1=0&hgt.revCmplDisp_wuhCor1=0", "UCSCview")	orf1ab	20275	D	G	Nonsynonymous		Conserved	=hyperlink("https://data.broadinstitute.org/compbio1/cav.php?a=wuhCor1_c&i=NC_045512.2;20275;1;0&p=58&e=58&w=0&cp=1&mp=Alt+Alleles:""++++++++++++++++TA++T++++++++++++++++++++++++ATT++G+T++++AG+++++++++++G+++++++++++++++++++++++++++T++++++++++++++++++""@-58&f=A20276G", "CodAlignView")								
20288	A20288G	A	G	AC=1;AN=2544;AACHANGE=ORF1b:E2274G	1	orf1ab	20287	E	G	Nonsynonymous			3.64545345138						=hyperlink("https://data.broadinstitute.org/compbio1/cav.php?a=wuhCor1_c&i=NC_045512.2;20287;1;0&p=58&e=58&w=0&cp=1&mp=Alt+Alleles:""++++TA++T++++++++++++++++++++++++ATT++G+T++++AG+++++++++++G+++++++++++++++++++++++++++T++++++++++++++++++A+++++++++++""@-58&f=A20288G", "CodAlignView")	=hyperlink("http://genome.ucsc.edu/cgi-bin/hgTracks?db=wuhCor1&position=NC_045512.2:20230-20346&complement_wuhCor1=0&hgt.revCmplDisp_wuhCor1=0", "UCSCview")	orf1ab	20287	E	G	Nonsynonymous			=hyperlink("https://data.broadinstitute.org/compbio1/cav.php?a=wuhCor1_c&i=NC_045512.2;20287;1;0&p=58&e=58&w=0&cp=1&mp=Alt+Alleles:""++++TA++T++++++++++++++++++++++++ATT++G+T++++AG+++++++++++G+++++++++++++++++++++++++++T++++++++++++++++++A+++++++++++""@-58&f=A20288G", "CodAlignView")								
20316	C20316T	C	T	AC=3;AN=2544	3	orf1ab	20314	F	F	Synonymous				0.770752061221	0.636273452694	0.818094156591	1.0		=hyperlink("https://data.broadinstitute.org/compbio1/cav.php?a=wuhCor1_c&i=NC_045512.2;20315;1;0&p=59&e=57&w=0&cp=2&mp=Alt+Alleles:""++++++ATT++G+T++++AG+++++++++++G+++++++++++++++++++++++++++T++++++++++++++++++A+++++++++++++++++++G+++++++++++C++++++""@-59&f=C20316T", "CodAlignView")	=hyperlink("http://genome.ucsc.edu/cgi-bin/hgTracks?db=wuhCor1&position=NC_045512.2:20257-20373&complement_wuhCor1=0&hgt.revCmplDisp_wuhCor1=0", "UCSCview")	orf1ab	20314	F	F	Synonymous			=hyperlink("https://data.broadinstitute.org/compbio1/cav.php?a=wuhCor1_c&i=NC_045512.2;20315;1;0&p=59&e=57&w=0&cp=2&mp=Alt+Alleles:""++++++ATT++G+T++++AG+++++++++++G+++++++++++++++++++++++++++T++++++++++++++++++A+++++++++++++++++++G+++++++++++C++++++""@-59&f=C20316T", "CodAlignView")								
20335	G20335A	G	A	AC=2;AN=2544;AACHANGE=ORF1b:D2290N	2	orf1ab	20335	D	N	Nonsynonymous		Conserved	0.0						=hyperlink("https://data.broadinstitute.org/compbio1/cav.php?a=wuhCor1_c&i=NC_045512.2;20334;1;0&p=57&e=59&w=0&cp=0&mp=Alt+Alleles:""++++++++++G+++++++++++++++++++++++++++T++++++++++++++++++A+++++++++++++++++++G+++++++++++C+++++++++++++++T+++++T+++++""@-57&f=G20335A", "CodAlignView")	=hyperlink("http://genome.ucsc.edu/cgi-bin/hgTracks?db=wuhCor1&position=NC_045512.2:20278-20394&complement_wuhCor1=0&hgt.revCmplDisp_wuhCor1=0", "UCSCview")	orf1ab	20335	D	N	Nonsynonymous		Conserved	=hyperlink("https://data.broadinstitute.org/compbio1/cav.php?a=wuhCor1_c&i=NC_045512.2;20334;1;0&p=57&e=59&w=0&cp=0&mp=Alt+Alleles:""++++++++++G+++++++++++++++++++++++++++T++++++++++++++++++A+++++++++++++++++++G+++++++++++C+++++++++++++++T+++++T+++++""@-57&f=G20335A", "CodAlignView")								
20355	A20355G	A	G	AC=1;AN=2544	1	orf1ab	20353	L	L	Synonymous				0.921207436963	0.897852214214	0.958032934404	1.0		=hyperlink("https://data.broadinstitute.org/compbio1/cav.php?a=wuhCor1_c&i=NC_045512.2;20354;1;0&p=59&e=57&w=0&cp=2&mp=Alt+Alleles:""++++++++++++++++++++T++++++++++++++++++A+++++++++++++++++++G+++++++++++C+++++++++++++++T+++++T++++++++A+++T++++++++++""@-59&f=A20355G", "CodAlignView")	=hyperlink("http://genome.ucsc.edu/cgi-bin/hgTracks?db=wuhCor1&position=NC_045512.2:20296-20412&complement_wuhCor1=0&hgt.revCmplDisp_wuhCor1=0", "UCSCview")	orf1ab	20353	L	L	Synonymous			=hyperlink("https://data.broadinstitute.org/compbio1/cav.php?a=wuhCor1_c&i=NC_045512.2;20354;1;0&p=59&e=57&w=0&cp=2&mp=Alt+Alleles:""++++++++++++++++++++T++++++++++++++++++A+++++++++++++++++++G+++++++++++C+++++++++++++++T+++++T++++++++A+++T++++++++++""@-59&f=A20355G", "CodAlignView")								
20367	T20367C	T	C	AC=1;AN=2544	1	orf1ab	20365	H	H	Synonymous				0.364116850147	0.321990191615	0.632721984922	1.0		=hyperlink("https://data.broadinstitute.org/compbio1/cav.php?a=wuhCor1_c&i=NC_045512.2;20366;1;0&p=59&e=57&w=0&cp=2&mp=Alt+Alleles:""++++++++T++++++++++++++++++A+++++++++++++++++++G+++++++++++C+++++++++++++++T+++++T++++++++A+++T++++++++++++++++T+++++""@-59&f=T20367C", "CodAlignView")	=hyperlink("http://genome.ucsc.edu/cgi-bin/hgTracks?db=wuhCor1&position=NC_045512.2:20308-20424&complement_wuhCor1=0&hgt.revCmplDisp_wuhCor1=0", "UCSCview")	orf1ab	20365	H	H	Synonymous			=hyperlink("https://data.broadinstitute.org/compbio1/cav.php?a=wuhCor1_c&i=NC_045512.2;20366;1;0&p=59&e=57&w=0&cp=2&mp=Alt+Alleles:""++++++++T++++++++++++++++++A+++++++++++++++++++G+++++++++++C+++++++++++++++T+++++T++++++++A+++T++++++++++++++++T+++++""@-59&f=T20367C", "CodAlignView")								
20383	G20383T	G	T	AC=1;AN=2544;AACHANGE=ORF1b:A2306S	1	orf1ab	20383	A	S	Nonsynonymous		Conserved	0.0						=hyperlink("https://data.broadinstitute.org/compbio1/cav.php?a=wuhCor1_c&i=NC_045512.2;20382;1;0&p=57&e=59&w=0&cp=0&mp=Alt+Alleles:""+++++++++A+++++++++++++++++++G+++++++++++C+++++++++++++++T+++++T++++++++A+++T++++++++++++++++T++++++++++++++T++++++++""@-57&f=G20383T", "CodAlignView")	=hyperlink("http://genome.ucsc.edu/cgi-bin/hgTracks?db=wuhCor1&position=NC_045512.2:20326-20442&complement_wuhCor1=0&hgt.revCmplDisp_wuhCor1=0", "UCSCview")	orf1ab	20383	A	S	Nonsynonymous		Conserved	=hyperlink("https://data.broadinstitute.org/compbio1/cav.php?a=wuhCor1_c&i=NC_045512.2;20382;1;0&p=57&e=59&w=0&cp=0&mp=Alt+Alleles:""+++++++++A+++++++++++++++++++G+++++++++++C+++++++++++++++T+++++T++++++++A+++T++++++++++++++++T++++++++++++++T++++++++""@-57&f=G20383T", "CodAlignView")								
20389	C20389T	C	T	AC=1;AN=2544;AACHANGE=ORF1b:R2308C	1	orf1ab	20389	R	C	Nonsynonymous			1.2093946202						=hyperlink("https://data.broadinstitute.org/compbio1/cav.php?a=wuhCor1_c&i=NC_045512.2;20388;1;0&p=57&e=59&w=0&cp=0&mp=Alt+Alleles:""+++A+++++++++++++++++++G+++++++++++C+++++++++++++++T+++++T++++++++A+++T++++++++++++++++T++++++++++++++T++++++++++++++""@-57&f=C20389T", "CodAlignView")	=hyperlink("http://genome.ucsc.edu/cgi-bin/hgTracks?db=wuhCor1&position=NC_045512.2:20332-20448&complement_wuhCor1=0&hgt.revCmplDisp_wuhCor1=0", "UCSCview")	orf1ab	20389	R	C	Nonsynonymous			=hyperlink("https://data.broadinstitute.org/compbio1/cav.php?a=wuhCor1_c&i=NC_045512.2;20388;1;0&p=57&e=59&w=0&cp=0&mp=Alt+Alleles:""+++A+++++++++++++++++++G+++++++++++C+++++++++++++++T+++++T++++++++A+++T++++++++++++++++T++++++++++++++T++++++++++++++""@-57&f=C20389T", "CodAlignView")								
20398	G20398A	G	A	AC=3;AN=2544;AACHANGE=ORF1b:E2311K	3	orf1ab	20398	E	K	Nonsynonymous			2.68862813707						=hyperlink("https://data.broadinstitute.org/compbio1/cav.php?a=wuhCor1_c&i=NC_045512.2;20397;1;0&p=57&e=59&w=0&cp=0&mp=Alt+Alleles:""++++++++++++++G+++++++++++C+++++++++++++++T+++++T++++++++A+++T++++++++++++++++T++++++++++++++T+++++++++++++++++++++++""@-57&f=G20398A", "CodAlignView")	=hyperlink("http://genome.ucsc.edu/cgi-bin/hgTracks?db=wuhCor1&position=NC_045512.2:20341-20457&complement_wuhCor1=0&hgt.revCmplDisp_wuhCor1=0", "UCSCview")	orf1ab	20398	E	K	Nonsynonymous			=hyperlink("https://data.broadinstitute.org/compbio1/cav.php?a=wuhCor1_c&i=NC_045512.2;20397;1;0&p=57&e=59&w=0&cp=0&mp=Alt+Alleles:""++++++++++++++G+++++++++++C+++++++++++++++T+++++T++++++++A+++T++++++++++++++++T++++++++++++++T+++++++++++++++++++++++""@-57&f=G20398A", "CodAlignView")								
20402	C20402T	C	T	AC=1;AN=2544;AACHANGE=ORF1b:S2312L	1	orf1ab	20401	S	L	Nonsynonymous		Conserved	0.0						=hyperlink("https://data.broadinstitute.org/compbio1/cav.php?a=wuhCor1_c&i=NC_045512.2;20401;1;0&p=58&e=58&w=0&cp=1&mp=Alt+Alleles:""+++++++++++G+++++++++++C+++++++++++++++T+++++T++++++++A+++T++++++++++++++++T++++++++++++++T++++++++++++++++++++++++++""@-58&f=C20402T", "CodAlignView")	=hyperlink("http://genome.ucsc.edu/cgi-bin/hgTracks?db=wuhCor1&position=NC_045512.2:20344-20460&complement_wuhCor1=0&hgt.revCmplDisp_wuhCor1=0", "UCSCview")	orf1ab	20401	S	L	Nonsynonymous		Conserved	=hyperlink("https://data.broadinstitute.org/compbio1/cav.php?a=wuhCor1_c&i=NC_045512.2;20401;1;0&p=58&e=58&w=0&cp=1&mp=Alt+Alleles:""+++++++++++G+++++++++++C+++++++++++++++T+++++T++++++++A+++T++++++++++++++++T++++++++++++++T++++++++++++++++++++++++++""@-58&f=C20402T", "CodAlignView")								
20419	G20419T	G	T	AC=3;AN=2544;AACHANGE=ORF1b:D2318Y	3	orf1ab	20419	D	Y	Nonsynonymous		Conserved	0.0						=hyperlink("https://data.broadinstitute.org/compbio1/cav.php?a=wuhCor1_c&i=NC_045512.2;20418;1;0&p=57&e=59&w=0&cp=0&mp=Alt+Alleles:""+++++C+++++++++++++++T+++++T++++++++A+++T++++++++++++++++T++++++++++++++T+++++++++++++++++++++++++++T++++++++++++++++""@-57&f=G20419T", "CodAlignView")	=hyperlink("http://genome.ucsc.edu/cgi-bin/hgTracks?db=wuhCor1&position=NC_045512.2:20362-20478&complement_wuhCor1=0&hgt.revCmplDisp_wuhCor1=0", "UCSCview")	orf1ab	20419	D	Y	Nonsynonymous		Conserved	=hyperlink("https://data.broadinstitute.org/compbio1/cav.php?a=wuhCor1_c&i=NC_045512.2;20418;1;0&p=57&e=59&w=0&cp=0&mp=Alt+Alleles:""+++++C+++++++++++++++T+++++T++++++++A+++T++++++++++++++++T++++++++++++++T+++++++++++++++++++++++++++T++++++++++++++++""@-57&f=G20419T", "CodAlignView")								
20434	G20434T	G	T	AC=4;AN=2544;AACHANGE=ORF1b:D2323Y	4	orf1ab	20434	D	Y	Nonsynonymous		Conserved	0.0						=hyperlink("https://data.broadinstitute.org/compbio1/cav.php?a=wuhCor1_c&i=NC_045512.2;20433;1;0&p=57&e=59&w=0&cp=0&mp=Alt+Alleles:""++++++T+++++T++++++++A+++T++++++++++++++++T++++++++++++++T+++++++++++++++++++++++++++T++++++++++++++++++++T++++++++++""@-57&f=G20434T", "CodAlignView")	=hyperlink("http://genome.ucsc.edu/cgi-bin/hgTracks?db=wuhCor1&position=NC_045512.2:20377-20493&complement_wuhCor1=0&hgt.revCmplDisp_wuhCor1=0", "UCSCview")	orf1ab	20434	D	Y	Nonsynonymous		Conserved	=hyperlink("https://data.broadinstitute.org/compbio1/cav.php?a=wuhCor1_c&i=NC_045512.2;20433;1;0&p=57&e=59&w=0&cp=0&mp=Alt+Alleles:""++++++T+++++T++++++++A+++T++++++++++++++++T++++++++++++++T+++++++++++++++++++++++++++T++++++++++++++++++++T++++++++++""@-57&f=G20434T", "CodAlignView")								
20462	C20462T	C	T	AC=1;AN=2544;AACHANGE=ORF1b:T2332I	1	orf1ab	20461	T	I	Nonsynonymous		Conserved	0.0						=hyperlink("https://data.broadinstitute.org/compbio1/cav.php?a=wuhCor1_c&i=NC_045512.2;20461;1;0&p=58&e=58&w=0&cp=1&mp=Alt+Alleles:""+++++++++++++++T++++++++++++++T+++++++++++++++++++++++++++T++++++++++++++++++++T+++++++++++++++++++++++++++++++++++++""@-58&f=C20462T", "CodAlignView")	=hyperlink("http://genome.ucsc.edu/cgi-bin/hgTracks?db=wuhCor1&position=NC_045512.2:20404-20520&complement_wuhCor1=0&hgt.revCmplDisp_wuhCor1=0", "UCSCview")	orf1ab	20461	T	I	Nonsynonymous		Conserved	=hyperlink("https://data.broadinstitute.org/compbio1/cav.php?a=wuhCor1_c&i=NC_045512.2;20461;1;0&p=58&e=58&w=0&cp=1&mp=Alt+Alleles:""+++++++++++++++T++++++++++++++T+++++++++++++++++++++++++++T++++++++++++++++++++T+++++++++++++++++++++++++++++++++++++""@-58&f=C20462T", "CodAlignView")								
20483	C20483T	C	T	AC=1;AN=2544;AACHANGE=ORF1b:S2339F	1	orf1ab	20482	S	F	Nonsynonymous		Conserved	0.0						=hyperlink("https://data.broadinstitute.org/compbio1/cav.php?a=wuhCor1_c&i=NC_045512.2;20482;1;0&p=58&e=58&w=0&cp=1&mp=Alt+Alleles:""+++++++++T+++++++++++++++++++++++++++T++++++++++++++++++++T+++++++++++++++++++++++++++++++++++++++++++T++++++++++++++""@-58&f=C20483T", "CodAlignView")	=hyperlink("http://genome.ucsc.edu/cgi-bin/hgTracks?db=wuhCor1&position=NC_045512.2:20425-20541&complement_wuhCor1=0&hgt.revCmplDisp_wuhCor1=0", "UCSCview")	orf1ab	20482	S	F	Nonsynonymous		Conserved	=hyperlink("https://data.broadinstitute.org/compbio1/cav.php?a=wuhCor1_c&i=NC_045512.2;20482;1;0&p=58&e=58&w=0&cp=1&mp=Alt+Alleles:""+++++++++T+++++++++++++++++++++++++++T++++++++++++++++++++T+++++++++++++++++++++++++++++++++++++++++++T++++++++++++++""@-58&f=C20483T", "CodAlignView")								
20527	G20527T	G	T	AC=2;AN=2544;AACHANGE=ORF1b:V2354F	2	orf1ab	20527	V	F	Nonsynonymous		Conserved	0.0						=hyperlink("https://data.broadinstitute.org/compbio1/cav.php?a=wuhCor1_c&i=NC_045512.2;20526;1;0&p=57&e=59&w=0&cp=0&mp=Alt+Alleles:""+++++++++++++T+++++++++++++++++++++++++++++++++++++++++++T+++++++++++++++++++++++++++T++++++++++++++++++++++T++++++++""@-57&f=G20527T", "CodAlignView")	=hyperlink("http://genome.ucsc.edu/cgi-bin/hgTracks?db=wuhCor1&position=NC_045512.2:20470-20586&complement_wuhCor1=0&hgt.revCmplDisp_wuhCor1=0", "UCSCview")	orf1ab	20527	V	F	Nonsynonymous		Conserved	=hyperlink("https://data.broadinstitute.org/compbio1/cav.php?a=wuhCor1_c&i=NC_045512.2;20526;1;0&p=57&e=59&w=0&cp=0&mp=Alt+Alleles:""+++++++++++++T+++++++++++++++++++++++++++++++++++++++++++T+++++++++++++++++++++++++++T++++++++++++++++++++++T++++++++""@-57&f=G20527T", "CodAlignView")								
20555	C20555T	C	T	AC=1;AN=2544;AACHANGE=ORF1b:S2363F	1	orf1ab	20554	S	F	Nonsynonymous		Conserved	0.0						=hyperlink("https://data.broadinstitute.org/compbio1/cav.php?a=wuhCor1_c&i=NC_045512.2;20554;1;0&p=58&e=58&w=0&cp=1&mp=Alt+Alleles:""++++++++++++++++++++++++++++++T+++++++++++++++++++++++++++T++++++++++++++++++++++T+++++++++++++++++++++++++G+++++++++""@-58&f=C20555T", "CodAlignView")	=hyperlink("http://genome.ucsc.edu/cgi-bin/hgTracks?db=wuhCor1&position=NC_045512.2:20497-20613&complement_wuhCor1=0&hgt.revCmplDisp_wuhCor1=0", "UCSCview")	orf1ab	20554	S	F	Nonsynonymous		Conserved	=hyperlink("https://data.broadinstitute.org/compbio1/cav.php?a=wuhCor1_c&i=NC_045512.2;20554;1;0&p=58&e=58&w=0&cp=1&mp=Alt+Alleles:""++++++++++++++++++++++++++++++T+++++++++++++++++++++++++++T++++++++++++++++++++++T+++++++++++++++++++++++++G+++++++++""@-58&f=C20555T", "CodAlignView")								
20578	G20578T	G	T	AC=4;AN=2544;AACHANGE=ORF1b:V2371L	4	orf1ab	20578	V	L	Nonsynonymous		Conserved	0.0						=hyperlink("https://data.broadinstitute.org/compbio1/cav.php?a=wuhCor1_c&i=NC_045512.2;20577;1;0&p=57&e=59&w=0&cp=0&mp=Alt+Alleles:""++++++T+++++++++++++++++++++++++++T++++++++++++++++++++++T+++++++++++++++++++++++++G+++++++++++++++++++++++++++++++++""@-57&f=G20578T", "CodAlignView")	=hyperlink("http://genome.ucsc.edu/cgi-bin/hgTracks?db=wuhCor1&position=NC_045512.2:20521-20637&complement_wuhCor1=0&hgt.revCmplDisp_wuhCor1=0", "UCSCview")	orf1ab	20578	V	L	Nonsynonymous		Conserved	=hyperlink("https://data.broadinstitute.org/compbio1/cav.php?a=wuhCor1_c&i=NC_045512.2;20577;1;0&p=57&e=59&w=0&cp=0&mp=Alt+Alleles:""++++++T+++++++++++++++++++++++++++T++++++++++++++++++++++T+++++++++++++++++++++++++G+++++++++++++++++++++++++++++++++""@-57&f=G20578T", "CodAlignView")								
20604	A20604G	A	G	AC=1;AN=2544	1	orf1ab	20602	S	S	Synonymous	4way			0.227447828173	0.0604332572574	0.204599340835	0.661075394743		=hyperlink("https://data.broadinstitute.org/compbio1/cav.php?a=wuhCor1_c&i=NC_045512.2;20603;1;0&p=59&e=57&w=0&cp=2&mp=Alt+Alleles:""++++++++++T++++++++++++++++++++++T+++++++++++++++++++++++++G+++++++++++++++++++++++++++++++++++++++++++++++++++++++++""@-59&f=A20604G", "CodAlignView")	=hyperlink("http://genome.ucsc.edu/cgi-bin/hgTracks?db=wuhCor1&position=NC_045512.2:20545-20661&complement_wuhCor1=0&hgt.revCmplDisp_wuhCor1=0", "UCSCview")	orf1ab	20602	S	S	Synonymous	4way		=hyperlink("https://data.broadinstitute.org/compbio1/cav.php?a=wuhCor1_c&i=NC_045512.2;20603;1;0&p=59&e=57&w=0&cp=2&mp=Alt+Alleles:""++++++++++T++++++++++++++++++++++T+++++++++++++++++++++++++G+++++++++++++++++++++++++++++++++++++++++++++++++++++++++""@-59&f=A20604G", "CodAlignView")								
20670	G20670A	G	A	AC=1;AN=2544	1	orf1ab	20668	A	A	Synonymous	4way			5.95292054098	4.74150755088e-05				=hyperlink("https://data.broadinstitute.org/compbio1/cav.php?a=wuhCor1_c&i=NC_045512.2;20669;1;0&p=59&e=57&w=0&cp=2&mp=Alt+Alleles:""+++++++++++++++++++++++++++++++++++++++++++++++++++++++++++A+++++G++A++++++++++++T++++++++++T+++++T++++++++++++++++++""@-59&f=G20670A", "CodAlignView")	=hyperlink("http://genome.ucsc.edu/cgi-bin/hgTracks?db=wuhCor1&position=NC_045512.2:20611-20727&complement_wuhCor1=0&hgt.revCmplDisp_wuhCor1=0", "UCSCview")	orf1ab	20668	A	A	Synonymous	4way		=hyperlink("https://data.broadinstitute.org/compbio1/cav.php?a=wuhCor1_c&i=NC_045512.2;20669;1;0&p=59&e=57&w=0&cp=2&mp=Alt+Alleles:""+++++++++++++++++++++++++++++++++++++++++++++++++++++++++++A+++++G++A++++++++++++T++++++++++T+++++T++++++++++++++++++""@-59&f=G20670A", "CodAlignView")								
20676	A20676G	A	G	AC=1;AN=2544	1	orf1ab	20674	Q	Q	Synonymous				0.387145301244	0.316674758928	0.626659206048	1.0		=hyperlink("https://data.broadinstitute.org/compbio1/cav.php?a=wuhCor1_c&i=NC_045512.2;20675;1;0&p=59&e=57&w=0&cp=2&mp=Alt+Alleles:""+++++++++++++++++++++++++++++++++++++++++++++++++++++A+++++G++A++++++++++++T++++++++++T+++++T++++++++++++++++++++++++""@-59&f=A20676G", "CodAlignView")	=hyperlink("http://genome.ucsc.edu/cgi-bin/hgTracks?db=wuhCor1&position=NC_045512.2:20617-20733&complement_wuhCor1=0&hgt.revCmplDisp_wuhCor1=0", "UCSCview")	orf1ab	20674	Q	Q	Synonymous			=hyperlink("https://data.broadinstitute.org/compbio1/cav.php?a=wuhCor1_c&i=NC_045512.2;20675;1;0&p=59&e=57&w=0&cp=2&mp=Alt+Alleles:""+++++++++++++++++++++++++++++++++++++++++++++++++++++A+++++G++A++++++++++++T++++++++++T+++++T++++++++++++++++++++++++""@-59&f=A20676G", "CodAlignView")								
20679	G20679A	G	A	AC=1;AN=2544	1	orf1ab	20677	P	P	Synonymous	4way			2.4183756919	0.0368880356802				=hyperlink("https://data.broadinstitute.org/compbio1/cav.php?a=wuhCor1_c&i=NC_045512.2;20678;1;0&p=59&e=57&w=0&cp=2&mp=Alt+Alleles:""++++++++++++++++++++++++++++++++++++++++++++++++++A+++++G++A++++++++++++T++++++++++T+++++T+++++++++++++++++++++++++++""@-59&f=G20679A", "CodAlignView")	=hyperlink("http://genome.ucsc.edu/cgi-bin/hgTracks?db=wuhCor1&position=NC_045512.2:20620-20736&complement_wuhCor1=0&hgt.revCmplDisp_wuhCor1=0", "UCSCview")	orf1ab	20677	P	P	Synonymous	4way		=hyperlink("https://data.broadinstitute.org/compbio1/cav.php?a=wuhCor1_c&i=NC_045512.2;20678;1;0&p=59&e=57&w=0&cp=2&mp=Alt+Alleles:""++++++++++++++++++++++++++++++++++++++++++++++++++A+++++G++A++++++++++++T++++++++++T+++++T+++++++++++++++++++++++++++""@-59&f=G20679A", "CodAlignView")								
20692	C20692T	C	T	AC=2;AN=2544;AACHANGE=ORF1b:P2409S	2	orf1ab	20692	P	S	Nonsynonymous		Conserved	0.0						=hyperlink("https://data.broadinstitute.org/compbio1/cav.php?a=wuhCor1_c&i=NC_045512.2;20691;1;0&p=57&e=59&w=0&cp=0&mp=Alt+Alleles:""+++++++++++++++++++++++++++++++++++A+++++G++A++++++++++++T++++++++++T+++++T++++++++++++++++++++++++++++++++G+++++++++""@-57&f=C20692T", "CodAlignView")	=hyperlink("http://genome.ucsc.edu/cgi-bin/hgTracks?db=wuhCor1&position=NC_045512.2:20635-20751&complement_wuhCor1=0&hgt.revCmplDisp_wuhCor1=0", "UCSCview")	orf1ab	20692	P	S	Nonsynonymous		Conserved	=hyperlink("https://data.broadinstitute.org/compbio1/cav.php?a=wuhCor1_c&i=NC_045512.2;20691;1;0&p=57&e=59&w=0&cp=0&mp=Alt+Alleles:""+++++++++++++++++++++++++++++++++++A+++++G++A++++++++++++T++++++++++T+++++T++++++++++++++++++++++++++++++++G+++++++++""@-57&f=C20692T", "CodAlignView")								
20703	C20703T	C	T	AC=3;AN=2544	3	orf1ab	20701	Y	Y	Synonymous				8.60609329442	6.1341612313e-06				=hyperlink("https://data.broadinstitute.org/compbio1/cav.php?a=wuhCor1_c&i=NC_045512.2;20702;1;0&p=59&e=57&w=0&cp=2&mp=Alt+Alleles:""++++++++++++++++++++++++++A+++++G++A++++++++++++T++++++++++T+++++T++++++++++++++++++++++++++++++++G+++++++++AG+C+++++""@-59&f=C20703T", "CodAlignView")	=hyperlink("http://genome.ucsc.edu/cgi-bin/hgTracks?db=wuhCor1&position=NC_045512.2:20644-20760&complement_wuhCor1=0&hgt.revCmplDisp_wuhCor1=0", "UCSCview")	orf1ab	20701	Y	Y	Synonymous			=hyperlink("https://data.broadinstitute.org/compbio1/cav.php?a=wuhCor1_c&i=NC_045512.2;20702;1;0&p=59&e=57&w=0&cp=2&mp=Alt+Alleles:""++++++++++++++++++++++++++A+++++G++A++++++++++++T++++++++++T+++++T++++++++++++++++++++++++++++++++G+++++++++AG+C+++++""@-59&f=C20703T", "CodAlignView")								
20709	G20709T	G	T	AC=1;AN=2544;AACHANGE=ORF1b:M2414I	1	orf1ab	20707	M	I	Nonsynonymous		Conserved	0.0						=hyperlink("https://data.broadinstitute.org/compbio1/cav.php?a=wuhCor1_c&i=NC_045512.2;20708;1;0&p=59&e=57&w=0&cp=2&mp=Alt+Alleles:""++++++++++++++++++++A+++++G++A++++++++++++T++++++++++T+++++T++++++++++++++++++++++++++++++++G+++++++++AG+C++++++++++G""@-59&f=G20709T", "CodAlignView")	=hyperlink("http://genome.ucsc.edu/cgi-bin/hgTracks?db=wuhCor1&position=NC_045512.2:20650-20766&complement_wuhCor1=0&hgt.revCmplDisp_wuhCor1=0", "UCSCview")	orf1ab	20707	M	I	Nonsynonymous		Conserved	=hyperlink("https://data.broadinstitute.org/compbio1/cav.php?a=wuhCor1_c&i=NC_045512.2;20708;1;0&p=59&e=57&w=0&cp=2&mp=Alt+Alleles:""++++++++++++++++++++A+++++G++A++++++++++++T++++++++++T+++++T++++++++++++++++++++++++++++++++G+++++++++AG+C++++++++++G""@-59&f=G20709T", "CodAlignView")								
20742	A20742G	A	G	AC=1;AN=2544	1	orf1ab	20740	Q	Q	Synonymous				0.238099038606	0.114093778309	0.323692460174	0.674819435136	InSCE	=hyperlink("https://data.broadinstitute.org/compbio1/cav.php?a=wuhCor1_c&i=NC_045512.2;20741;1;0&p=59&e=57&w=0&cp=2&mp=Alt+Alleles:""+++++++++T++++++++++T+++++T++++++++++++++++++++++++++++++++G+++++++++AG+C++++++++++G++++++++++++++++++++C++T+++++++++""@-59&f=A20742G", "CodAlignView")	=hyperlink("http://genome.ucsc.edu/cgi-bin/hgTracks?db=wuhCor1&position=NC_045512.2:20683-20799&complement_wuhCor1=0&hgt.revCmplDisp_wuhCor1=0", "UCSCview")	orf1ab	20740	Q	Q	Synonymous			=hyperlink("https://data.broadinstitute.org/compbio1/cav.php?a=wuhCor1_c&i=NC_045512.2;20741;1;0&p=59&e=57&w=0&cp=2&mp=Alt+Alleles:""+++++++++T++++++++++T+++++T++++++++++++++++++++++++++++++++G+++++++++AG+C++++++++++G++++++++++++++++++++C++T+++++++++""@-59&f=A20742G", "CodAlignView")								
20752	G20752A	G	A	AC=1;AN=2544;AACHANGE=ORF1b:D2429N	1	orf1ab	20752	D	N	Nonsynonymous			1.29957241636						=hyperlink("https://data.broadinstitute.org/compbio1/cav.php?a=wuhCor1_c&i=NC_045512.2;20751;1;0&p=57&e=59&w=0&cp=0&mp=Alt+Alleles:""++++++++T+++++T++++++++++++++++++++++++++++++++G+++++++++AG+C++++++++++G++++++++++++++++++++C++T+++++++++++++++++++++""@-57&f=G20752A", "CodAlignView")	=hyperlink("http://genome.ucsc.edu/cgi-bin/hgTracks?db=wuhCor1&position=NC_045512.2:20695-20811&complement_wuhCor1=0&hgt.revCmplDisp_wuhCor1=0", "UCSCview")	orf1ab	20752	D	N	Nonsynonymous			=hyperlink("https://data.broadinstitute.org/compbio1/cav.php?a=wuhCor1_c&i=NC_045512.2;20751;1;0&p=57&e=59&w=0&cp=0&mp=Alt+Alleles:""++++++++T+++++T++++++++++++++++++++++++++++++++G+++++++++AG+C++++++++++G++++++++++++++++++++C++T+++++++++++++++++++++""@-57&f=G20752A", "CodAlignView")								
20753	A20753G	A	G	AC=1;AN=2544;AACHANGE=ORF1b:D2429G	1	orf1ab	20752	D	G	Nonsynonymous			1.29957241636						=hyperlink("https://data.broadinstitute.org/compbio1/cav.php?a=wuhCor1_c&i=NC_045512.2;20752;1;0&p=58&e=58&w=0&cp=1&mp=Alt+Alleles:""++++++++T+++++T++++++++++++++++++++++++++++++++G+++++++++AG+C++++++++++G++++++++++++++++++++C++T+++++++++++++++++++++""@-58&f=A20753G", "CodAlignView")	=hyperlink("http://genome.ucsc.edu/cgi-bin/hgTracks?db=wuhCor1&position=NC_045512.2:20695-20811&complement_wuhCor1=0&hgt.revCmplDisp_wuhCor1=0", "UCSCview")	orf1ab	20752	D	G	Nonsynonymous			=hyperlink("https://data.broadinstitute.org/compbio1/cav.php?a=wuhCor1_c&i=NC_045512.2;20752;1;0&p=58&e=58&w=0&cp=1&mp=Alt+Alleles:""++++++++T+++++T++++++++++++++++++++++++++++++++G+++++++++AG+C++++++++++G++++++++++++++++++++C++T+++++++++++++++++++++""@-58&f=A20753G", "CodAlignView")								
20755	A20755C	A	C	AC=2;AN=2544;AACHANGE=ORF1b:S2430R	2	orf1ab	20755	S	R	Nonsynonymous			1.21416009736						=hyperlink("https://data.broadinstitute.org/compbio1/cav.php?a=wuhCor1_c&i=NC_045512.2;20754;1;0&p=57&e=59&w=0&cp=0&mp=Alt+Alleles:""+++++T+++++T++++++++++++++++++++++++++++++++G+++++++++AG+C++++++++++G++++++++++++++++++++C++T++++++++++++++++++++++++""@-57&f=A20755C", "CodAlignView")	=hyperlink("http://genome.ucsc.edu/cgi-bin/hgTracks?db=wuhCor1&position=NC_045512.2:20698-20814&complement_wuhCor1=0&hgt.revCmplDisp_wuhCor1=0", "UCSCview")	orf1ab	20755	S	R	Nonsynonymous			=hyperlink("https://data.broadinstitute.org/compbio1/cav.php?a=wuhCor1_c&i=NC_045512.2;20754;1;0&p=57&e=59&w=0&cp=0&mp=Alt+Alleles:""+++++T+++++T++++++++++++++++++++++++++++++++G+++++++++AG+C++++++++++G++++++++++++++++++++C++T++++++++++++++++++++++++""@-57&f=A20755C", "CodAlignView")								
20766	A20766G	A	G	AC=3;AN=2544	3	orf1ab	20764	L	L	Synonymous				0.623773292593	0.565940819882	0.780994697618	1.0		=hyperlink("https://data.broadinstitute.org/compbio1/cav.php?a=wuhCor1_c&i=NC_045512.2;20765;1;0&p=59&e=57&w=0&cp=2&mp=Alt+Alleles:""++T++++++++++++++++++++++++++++++++G+++++++++AG+C++++++++++G++++++++++++++++++++C++T+++++++++++++++++++++++++++++++++""@-59&f=A20766G", "CodAlignView")	=hyperlink("http://genome.ucsc.edu/cgi-bin/hgTracks?db=wuhCor1&position=NC_045512.2:20707-20823&complement_wuhCor1=0&hgt.revCmplDisp_wuhCor1=0", "UCSCview")	orf1ab	20764	L	L	Synonymous			=hyperlink("https://data.broadinstitute.org/compbio1/cav.php?a=wuhCor1_c&i=NC_045512.2;20765;1;0&p=59&e=57&w=0&cp=2&mp=Alt+Alleles:""++T++++++++++++++++++++++++++++++++G+++++++++AG+C++++++++++G++++++++++++++++++++C++T+++++++++++++++++++++++++++++++++""@-59&f=A20766G", "CodAlignView")								
20787	T20787C	T	C	AC=1;AN=2544	1	orf1ab	20785	N	N	Synonymous				0.382092648438	0.373428559877	0.657390371111	1.0		=hyperlink("https://data.broadinstitute.org/compbio1/cav.php?a=wuhCor1_c&i=NC_045512.2;20786;1;0&p=59&e=57&w=0&cp=2&mp=Alt+Alleles:""++++++++++++++G+++++++++AG+C++++++++++G++++++++++++++++++++C++T++++++++++++++++++++++++++++++++++A+++++++C+++++++G+++""@-59&f=T20787C", "CodAlignView")	=hyperlink("http://genome.ucsc.edu/cgi-bin/hgTracks?db=wuhCor1&position=NC_045512.2:20728-20844&complement_wuhCor1=0&hgt.revCmplDisp_wuhCor1=0", "UCSCview")	orf1ab	20785	N	N	Synonymous			=hyperlink("https://data.broadinstitute.org/compbio1/cav.php?a=wuhCor1_c&i=NC_045512.2;20786;1;0&p=59&e=57&w=0&cp=2&mp=Alt+Alleles:""++++++++++++++G+++++++++AG+C++++++++++G++++++++++++++++++++C++T++++++++++++++++++++++++++++++++++A+++++++C+++++++G+++""@-59&f=T20787C", "CodAlignView")								
20790	C20790T	C	T	AC=1;AN=2544	1	orf1ab	20788	V	V	Synonymous	4way			0.578608733464	0.280647508442	0.598884261472	1.0		=hyperlink("https://data.broadinstitute.org/compbio1/cav.php?a=wuhCor1_c&i=NC_045512.2;20789;1;0&p=59&e=57&w=0&cp=2&mp=Alt+Alleles:""+++++++++++G+++++++++AG+C++++++++++G++++++++++++++++++++C++T++++++++++++++++++++++++++++++++++A+++++++C+++++++G++++++""@-59&f=C20790T", "CodAlignView")	=hyperlink("http://genome.ucsc.edu/cgi-bin/hgTracks?db=wuhCor1&position=NC_045512.2:20731-20847&complement_wuhCor1=0&hgt.revCmplDisp_wuhCor1=0", "UCSCview")	orf1ab	20788	V	V	Synonymous	4way		=hyperlink("https://data.broadinstitute.org/compbio1/cav.php?a=wuhCor1_c&i=NC_045512.2;20789;1;0&p=59&e=57&w=0&cp=2&mp=Alt+Alleles:""+++++++++++G+++++++++AG+C++++++++++G++++++++++++++++++++C++T++++++++++++++++++++++++++++++++++A+++++++C+++++++G++++++""@-59&f=C20790T", "CodAlignView")								
20825	C20825A	C	A	AC=1;AN=2544;AACHANGE=ORF1b:T2453K	1	orf1ab	20824	T	K	Nonsynonymous		Conserved	0.0						=hyperlink("https://data.broadinstitute.org/compbio1/cav.php?a=wuhCor1_c&i=NC_045512.2;20824;1;0&p=58&e=58&w=0&cp=1&mp=Alt+Alleles:""++++++++++++++++++++C++T++++++++++++++++++++++++++++++++++A+++++++C+++++++G++++++++++++++++++++++++++++++++++++++++++""@-58&f=C20825A", "CodAlignView")	=hyperlink("http://genome.ucsc.edu/cgi-bin/hgTracks?db=wuhCor1&position=NC_045512.2:20767-20883&complement_wuhCor1=0&hgt.revCmplDisp_wuhCor1=0", "UCSCview")	orf1ab	20824	T	K	Nonsynonymous		Conserved	=hyperlink("https://data.broadinstitute.org/compbio1/cav.php?a=wuhCor1_c&i=NC_045512.2;20824;1;0&p=58&e=58&w=0&cp=1&mp=Alt+Alleles:""++++++++++++++++++++C++T++++++++++++++++++++++++++++++++++A+++++++C+++++++G++++++++++++++++++++++++++++++++++++++++++""@-58&f=C20825A", "CodAlignView")								
20833	T20833C	T	C	AC=1;AN=2544	1	orf1ab	20833	L	L	Synonymous				0.697687264688	0.535044658704	0.756001542395	1.0		=hyperlink("https://data.broadinstitute.org/compbio1/cav.php?a=wuhCor1_c&i=NC_045512.2;20832;1;0&p=57&e=59&w=0&cp=0&mp=Alt+Alleles:""+++++++++++C++T++++++++++++++++++++++++++++++++++A+++++++C+++++++G+++++++++++++++++++++++++++++++++++++++++++++A+++G+""@-57&f=T20833C", "CodAlignView")	=hyperlink("http://genome.ucsc.edu/cgi-bin/hgTracks?db=wuhCor1&position=NC_045512.2:20776-20892&complement_wuhCor1=0&hgt.revCmplDisp_wuhCor1=0", "UCSCview")	orf1ab	20833	L	L	Synonymous			=hyperlink("https://data.broadinstitute.org/compbio1/cav.php?a=wuhCor1_c&i=NC_045512.2;20832;1;0&p=57&e=59&w=0&cp=0&mp=Alt+Alleles:""+++++++++++C++T++++++++++++++++++++++++++++++++++A+++++++C+++++++G+++++++++++++++++++++++++++++++++++++++++++++A+++G+""@-57&f=T20833C", "CodAlignView")								
20841	A20841G	A	G	AC=1;AN=2544	1	orf1ab	20839	V	V	Synonymous	4way			0.837904127698	0.744163093995	0.897467079024	1.0		=hyperlink("https://data.broadinstitute.org/compbio1/cav.php?a=wuhCor1_c&i=NC_045512.2;20840;1;0&p=59&e=57&w=0&cp=2&mp=Alt+Alleles:""+++++C++T++++++++++++++++++++++++++++++++++A+++++++C+++++++G+++++++++++++++++++++++++++++++++++++++++++++A+++G+++++++""@-59&f=A20841G", "CodAlignView")	=hyperlink("http://genome.ucsc.edu/cgi-bin/hgTracks?db=wuhCor1&position=NC_045512.2:20782-20898&complement_wuhCor1=0&hgt.revCmplDisp_wuhCor1=0", "UCSCview")	orf1ab	20839	V	V	Synonymous	4way		=hyperlink("https://data.broadinstitute.org/compbio1/cav.php?a=wuhCor1_c&i=NC_045512.2;20840;1;0&p=59&e=57&w=0&cp=2&mp=Alt+Alleles:""+++++C++T++++++++++++++++++++++++++++++++++A+++++++C+++++++G+++++++++++++++++++++++++++++++++++++++++++++A+++G+++++++""@-59&f=A20841G", "CodAlignView")								
20887	G20887A	G	A	AC=3;AN=2544;AACHANGE=ORF1b:G2474R	3	orf1ab	20887	G	R	Nonsynonymous		Conserved	0.0						=hyperlink("https://data.broadinstitute.org/compbio1/cav.php?a=wuhCor1_c&i=NC_045512.2;20886;1;0&p=57&e=59&w=0&cp=0&mp=Alt+Alleles:""+++C+++++++G+++++++++++++++++++++++++++++++++++++++++++++A+++G+++++++++++++++++++++++++++++++++++++++++++++T+++++++++""@-57&f=G20887A", "CodAlignView")	=hyperlink("http://genome.ucsc.edu/cgi-bin/hgTracks?db=wuhCor1&position=NC_045512.2:20830-20946&complement_wuhCor1=0&hgt.revCmplDisp_wuhCor1=0", "UCSCview")	orf1ab	20887	G	R	Nonsynonymous		Conserved	=hyperlink("https://data.broadinstitute.org/compbio1/cav.php?a=wuhCor1_c&i=NC_045512.2;20886;1;0&p=57&e=59&w=0&cp=0&mp=Alt+Alleles:""+++C+++++++G+++++++++++++++++++++++++++++++++++++++++++++A+++G+++++++++++++++++++++++++++++++++++++++++++++T+++++++++""@-57&f=G20887A", "CodAlignView")								
20891	T20891G	T	G	AC=1;AN=2544;AACHANGE=ORF1b:V2475G	1	orf1ab	20890	V	G	Nonsynonymous		Conserved	0.0						=hyperlink("https://data.broadinstitute.org/compbio1/cav.php?a=wuhCor1_c&i=NC_045512.2;20890;1;0&p=58&e=58&w=0&cp=1&mp=Alt+Alleles:""C+++++++G+++++++++++++++++++++++++++++++++++++++++++++A+++G+++++++++++++++++++++++++++++++++++++++++++++T++++++++++++""@-58&f=T20891G", "CodAlignView")	=hyperlink("http://genome.ucsc.edu/cgi-bin/hgTracks?db=wuhCor1&position=NC_045512.2:20833-20949&complement_wuhCor1=0&hgt.revCmplDisp_wuhCor1=0", "UCSCview")	orf1ab	20890	V	G	Nonsynonymous		Conserved	=hyperlink("https://data.broadinstitute.org/compbio1/cav.php?a=wuhCor1_c&i=NC_045512.2;20890;1;0&p=58&e=58&w=0&cp=1&mp=Alt+Alleles:""C+++++++G+++++++++++++++++++++++++++++++++++++++++++++A+++G+++++++++++++++++++++++++++++++++++++++++++++T++++++++++++""@-58&f=T20891G", "CodAlignView")								
20937	G20937T	G	T	AC=1;AN=2544	1	orf1ab	20935	T	T	Synonymous	4way			0.518062151528	0.316152702716	0.626659206048	1.0		=hyperlink("https://data.broadinstitute.org/compbio1/cav.php?a=wuhCor1_c&i=NC_045512.2;20936;1;0&p=59&e=57&w=0&cp=2&mp=Alt+Alleles:""+++++++++A+++G+++++++++++++++++++++++++++++++++++++++++++++T+++++++++++++++++++++++++++++++++++++++++++++++++++++A+++""@-59&f=G20937T", "CodAlignView")	=hyperlink("http://genome.ucsc.edu/cgi-bin/hgTracks?db=wuhCor1&position=NC_045512.2:20878-20994&complement_wuhCor1=0&hgt.revCmplDisp_wuhCor1=0", "UCSCview")	orf1ab	20935	T	T	Synonymous	4way		=hyperlink("https://data.broadinstitute.org/compbio1/cav.php?a=wuhCor1_c&i=NC_045512.2;20936;1;0&p=59&e=57&w=0&cp=2&mp=Alt+Alleles:""+++++++++A+++G+++++++++++++++++++++++++++++++++++++++++++++T+++++++++++++++++++++++++++++++++++++++++++++++++++++A+++""@-59&f=G20937T", "CodAlignView")								
20991	G20991A	G	A	AC=1;AN=2544	1	orf1ab	20989	L	L	Synonymous				0.602094510257	0.395820129154	0.66318646395	1.0		=hyperlink("https://data.broadinstitute.org/compbio1/cav.php?a=wuhCor1_c&i=NC_045512.2;20990;1;0&p=59&e=57&w=0&cp=2&mp=Alt+Alleles:""+++++T+++++++++++++++++++++++++++++++++++++++++++++++++++++A+++T++++++++++++T+++++++++++++++++++++++++T++++++++++++++""@-59&f=G20991A", "CodAlignView")	=hyperlink("http://genome.ucsc.edu/cgi-bin/hgTracks?db=wuhCor1&position=NC_045512.2:20932-21048&complement_wuhCor1=0&hgt.revCmplDisp_wuhCor1=0", "UCSCview")	orf1ab	20989	L	L	Synonymous			=hyperlink("https://data.broadinstitute.org/compbio1/cav.php?a=wuhCor1_c&i=NC_045512.2;20990;1;0&p=59&e=57&w=0&cp=2&mp=Alt+Alleles:""+++++T+++++++++++++++++++++++++++++++++++++++++++++++++++++A+++T++++++++++++T+++++++++++++++++++++++++T++++++++++++++""@-59&f=G20991A", "CodAlignView")								
20995	G20995T	G	T	AC=1;AN=2544;AACHANGE=ORF1b:G2510C	1	orf1ab	20995	G	C	Nonsynonymous		Conserved	0.0						=hyperlink("https://data.broadinstitute.org/compbio1/cav.php?a=wuhCor1_c&i=NC_045512.2;20994;1;0&p=57&e=59&w=0&cp=0&mp=Alt+Alleles:""+++++++++++++++++++++++++++++++++++++++++++++++++++++A+++T++++++++++++T+++++++++++++++++++++++++T++++++++++++++++++++""@-57&f=G20995T", "CodAlignView")	=hyperlink("http://genome.ucsc.edu/cgi-bin/hgTracks?db=wuhCor1&position=NC_045512.2:20938-21054&complement_wuhCor1=0&hgt.revCmplDisp_wuhCor1=0", "UCSCview")	orf1ab	20995	G	C	Nonsynonymous		Conserved	=hyperlink("https://data.broadinstitute.org/compbio1/cav.php?a=wuhCor1_c&i=NC_045512.2;20994;1;0&p=57&e=59&w=0&cp=0&mp=Alt+Alleles:""+++++++++++++++++++++++++++++++++++++++++++++++++++++A+++T++++++++++++T+++++++++++++++++++++++++T++++++++++++++++++++""@-57&f=G20995T", "CodAlignView")								
21008	C21008T	C	T	AC=1;AN=2544;AACHANGE=ORF1b:T2514I	1	orf1ab	21007	T	I	Nonsynonymous		Conserved	0.0						=hyperlink("https://data.broadinstitute.org/compbio1/cav.php?a=wuhCor1_c&i=NC_045512.2;21007;1;0&p=58&e=58&w=0&cp=1&mp=Alt+Alleles:""+++++++++++++++++++++++++++++++++++++++++A+++T++++++++++++T+++++++++++++++++++++++++T++++++++++++++++++++++++++++++++""@-58&f=C21008T", "CodAlignView")	=hyperlink("http://genome.ucsc.edu/cgi-bin/hgTracks?db=wuhCor1&position=NC_045512.2:20950-21066&complement_wuhCor1=0&hgt.revCmplDisp_wuhCor1=0", "UCSCview")	orf1ab	21007	T	I	Nonsynonymous		Conserved	=hyperlink("https://data.broadinstitute.org/compbio1/cav.php?a=wuhCor1_c&i=NC_045512.2;21007;1;0&p=58&e=58&w=0&cp=1&mp=Alt+Alleles:""+++++++++++++++++++++++++++++++++++++++++A+++T++++++++++++T+++++++++++++++++++++++++T++++++++++++++++++++++++++++++++""@-58&f=C21008T", "CodAlignView")								
21034	C21034T	C	T	AC=1;AN=2544;AACHANGE=ORF1b:L2523F	1	orf1ab	21034	L	F	Nonsynonymous		Conserved	0.0						=hyperlink("https://data.broadinstitute.org/compbio1/cav.php?a=wuhCor1_c&i=NC_045512.2;21033;1;0&p=57&e=59&w=0&cp=0&mp=Alt+Alleles:""++++++++++++++A+++T++++++++++++T+++++++++++++++++++++++++T+++++++++++++++++++++++++++++++++++++C+++++++++++++++++++++""@-57&f=C21034T", "CodAlignView")	=hyperlink("http://genome.ucsc.edu/cgi-bin/hgTracks?db=wuhCor1&position=NC_045512.2:20977-21093&complement_wuhCor1=0&hgt.revCmplDisp_wuhCor1=0", "UCSCview")	orf1ab	21034	L	F	Nonsynonymous		Conserved	=hyperlink("https://data.broadinstitute.org/compbio1/cav.php?a=wuhCor1_c&i=NC_045512.2;21033;1;0&p=57&e=59&w=0&cp=0&mp=Alt+Alleles:""++++++++++++++A+++T++++++++++++T+++++++++++++++++++++++++T+++++++++++++++++++++++++++++++++++++C+++++++++++++++++++++""@-57&f=C21034T", "CodAlignView")								
21072	T21072C	T	C	AC=3;AN=2544	3	orf1ab	21070	N	N	Synonymous				2.37275005332	0.220436058673				=hyperlink("https://data.broadinstitute.org/compbio1/cav.php?a=wuhCor1_c&i=NC_045512.2;21071;1;0&p=59&e=57&w=0&cp=2&mp=Alt+Alleles:""+++++++++++++++++++++T+++++++++++++++++++++++++++++++++++++C++++++++++++++++++++++++++++++++++++++++++++++++++T++++++""@-59&f=T21072C", "CodAlignView")	=hyperlink("http://genome.ucsc.edu/cgi-bin/hgTracks?db=wuhCor1&position=NC_045512.2:21013-21129&complement_wuhCor1=0&hgt.revCmplDisp_wuhCor1=0", "UCSCview")	orf1ab	21070	N	N	Synonymous			=hyperlink("https://data.broadinstitute.org/compbio1/cav.php?a=wuhCor1_c&i=NC_045512.2;21071;1;0&p=59&e=57&w=0&cp=2&mp=Alt+Alleles:""+++++++++++++++++++++T+++++++++++++++++++++++++++++++++++++C++++++++++++++++++++++++++++++++++++++++++++++++++T++++++""@-59&f=T21072C", "CodAlignView")								
21123	G21123T	G	T	AC=1;AN=2544	1	orf1ab	21121	G	G	Synonymous	4way			2.36924356464	0.0856422409962				=hyperlink("https://data.broadinstitute.org/compbio1/cav.php?a=wuhCor1_c&i=NC_045512.2;21122;1;0&p=59&e=57&w=0&cp=2&mp=Alt+Alleles:""++++++++C++++++++++++++++++++++++++++++++++++++++++++++++++T+++++++++++++G++++T++++C++++++++++C++++++++++++++++++++++""@-59&f=G21123T", "CodAlignView")	=hyperlink("http://genome.ucsc.edu/cgi-bin/hgTracks?db=wuhCor1&position=NC_045512.2:21064-21180&complement_wuhCor1=0&hgt.revCmplDisp_wuhCor1=0", "UCSCview")	orf1ab	21121	G	G	Synonymous	4way		=hyperlink("https://data.broadinstitute.org/compbio1/cav.php?a=wuhCor1_c&i=NC_045512.2;21122;1;0&p=59&e=57&w=0&cp=2&mp=Alt+Alleles:""++++++++C++++++++++++++++++++++++++++++++++++++++++++++++++T+++++++++++++G++++T++++C++++++++++C++++++++++++++++++++++""@-59&f=G21123T", "CodAlignView")								
21137	A21137G	A	G	AC=3;AN=2544;AACHANGE=ORF1b:K2557R	3	orf1ab	21136	K	R	Nonsynonymous		Conserved	0.0						=hyperlink("https://data.broadinstitute.org/compbio1/cav.php?a=wuhCor1_c&i=NC_045512.2;21136;1;0&p=58&e=58&w=0&cp=1&mp=Alt+Alleles:""++++++++++++++++++++++++++++++++++++++++++++T+++++++++++++G++++T++++C++++++++++C++++++++++++++++++++++++++T++++++++++""@-58&f=A21137G", "CodAlignView")	=hyperlink("http://genome.ucsc.edu/cgi-bin/hgTracks?db=wuhCor1&position=NC_045512.2:21079-21195&complement_wuhCor1=0&hgt.revCmplDisp_wuhCor1=0", "UCSCview")	orf1ab	21136	K	R	Nonsynonymous		Conserved	=hyperlink("https://data.broadinstitute.org/compbio1/cav.php?a=wuhCor1_c&i=NC_045512.2;21136;1;0&p=58&e=58&w=0&cp=1&mp=Alt+Alleles:""++++++++++++++++++++++++++++++++++++++++++++T+++++++++++++G++++T++++C++++++++++C++++++++++++++++++++++++++T++++++++++""@-58&f=A21137G", "CodAlignView")								
21142	G21142T	G	T	AC=1;AN=2544;AACHANGE=ORF1b:A2559S	1	orf1ab	21142	A	S	Nonsynonymous		Conserved	0.0						=hyperlink("https://data.broadinstitute.org/compbio1/cav.php?a=wuhCor1_c&i=NC_045512.2;21141;1;0&p=57&e=59&w=0&cp=0&mp=Alt+Alleles:""++++++++++++++++++++++++++++++++++++++T+++++++++++++G++++T++++C++++++++++C++++++++++++++++++++++++++T++++++++++++++++""@-57&f=G21142T", "CodAlignView")	=hyperlink("http://genome.ucsc.edu/cgi-bin/hgTracks?db=wuhCor1&position=NC_045512.2:21085-21201&complement_wuhCor1=0&hgt.revCmplDisp_wuhCor1=0", "UCSCview")	orf1ab	21142	A	S	Nonsynonymous		Conserved	=hyperlink("https://data.broadinstitute.org/compbio1/cav.php?a=wuhCor1_c&i=NC_045512.2;21141;1;0&p=57&e=59&w=0&cp=0&mp=Alt+Alleles:""++++++++++++++++++++++++++++++++++++++T+++++++++++++G++++T++++C++++++++++C++++++++++++++++++++++++++T++++++++++++++++""@-57&f=G21142T", "CodAlignView")								
21147	T21147C	T	C	AC=2;AN=2544	2	orf1ab	21145	L	L	Synonymous	4way			3.8961124398	6.09889209792e-05				=hyperlink("https://data.broadinstitute.org/compbio1/cav.php?a=wuhCor1_c&i=NC_045512.2;21146;1;0&p=59&e=57&w=0&cp=2&mp=Alt+Alleles:""+++++++++++++++++++++++++++++++++++T+++++++++++++G++++T++++C++++++++++C++++++++++++++++++++++++++T+++++++++++++++++++""@-59&f=T21147C", "CodAlignView")	=hyperlink("http://genome.ucsc.edu/cgi-bin/hgTracks?db=wuhCor1&position=NC_045512.2:21088-21204&complement_wuhCor1=0&hgt.revCmplDisp_wuhCor1=0", "UCSCview")	orf1ab	21145	L	L	Synonymous	4way		=hyperlink("https://data.broadinstitute.org/compbio1/cav.php?a=wuhCor1_c&i=NC_045512.2;21146;1;0&p=59&e=57&w=0&cp=2&mp=Alt+Alleles:""+++++++++++++++++++++++++++++++++++T+++++++++++++G++++T++++C++++++++++C++++++++++++++++++++++++++T+++++++++++++++++++""@-59&f=T21147C", "CodAlignView")								
```
