## Supplementary Table S3 for "SARS-CoV-2 gene content and COVID-19 mutation impact by comparing 44 Sarbecovirus genomes" (part 2 of 2)

```
21158	T21158C	T	C	AC=2;AN=2544;AACHANGE=ORF1b:V2564A	2	orf1ab	21157	V	A	Nonsynonymous			2.69866601448						=hyperlink("https://data.broadinstitute.org/compbio1/cav.php?a=wuhCor1_c&i=NC_045512.2;21157;1;0&p=58&e=58&w=0&cp=1&mp=Alt+Alleles:""+++++++++++++++++++++++T+++++++++++++G++++T++++C++++++++++C++++++++++++++++++++++++++T+++++++++++++++++++++++++++++++""@-58&f=T21158C", "CodAlignView")	=hyperlink("http://genome.ucsc.edu/cgi-bin/hgTracks?db=wuhCor1&position=NC_045512.2:21100-21216&complement_wuhCor1=0&hgt.revCmplDisp_wuhCor1=0", "UCSCview")	orf1ab	21157	V	A	Nonsynonymous			=hyperlink("https://data.broadinstitute.org/compbio1/cav.php?a=wuhCor1_c&i=NC_045512.2;21157;1;0&p=58&e=58&w=0&cp=1&mp=Alt+Alleles:""+++++++++++++++++++++++T+++++++++++++G++++T++++C++++++++++C++++++++++++++++++++++++++T+++++++++++++++++++++++++++++++""@-58&f=T21158C", "CodAlignView")								
21185	G21185T	G	T	AC=1;AN=2544;AACHANGE=ORF1b:W2573L	1	orf1ab	21184	W	L	Nonsynonymous		Conserved	0.0						=hyperlink("https://data.broadinstitute.org/compbio1/cav.php?a=wuhCor1_c&i=NC_045512.2;21184;1;0&p=58&e=58&w=0&cp=1&mp=Alt+Alleles:""++++++++++G++++T++++C++++++++++C++++++++++++++++++++++++++T+++++++++++++++++++++++++++++++++++++++++++++++++C++++++++""@-58&f=G21185T", "CodAlignView")	=hyperlink("http://genome.ucsc.edu/cgi-bin/hgTracks?db=wuhCor1&position=NC_045512.2:21127-21243&complement_wuhCor1=0&hgt.revCmplDisp_wuhCor1=0", "UCSCview")	orf1ab	21184	W	L	Nonsynonymous		Conserved	=hyperlink("https://data.broadinstitute.org/compbio1/cav.php?a=wuhCor1_c&i=NC_045512.2;21184;1;0&p=58&e=58&w=0&cp=1&mp=Alt+Alleles:""++++++++++G++++T++++C++++++++++C++++++++++++++++++++++++++T+++++++++++++++++++++++++++++++++++++++++++++++++C++++++++""@-58&f=G21185T", "CodAlignView")								
21235	T21235C	T	C	AC=1;AN=2544;AACHANGE=ORF1b:F2590L	1	orf1ab	21235	F	L	Nonsynonymous		Conserved	0.0						=hyperlink("https://data.broadinstitute.org/compbio1/cav.php?a=wuhCor1_c&i=NC_045512.2;21234;1;0&p=57&e=59&w=0&cp=0&mp=Alt+Alleles:""+++++++T+++++++++++++++++++++++++++++++++++++++++++++++++C+++++++++++++++++++C+++++++T++++++++++++T+A+T++++++++++++++""@-57&f=T21235C", "CodAlignView")	=hyperlink("http://genome.ucsc.edu/cgi-bin/hgTracks?db=wuhCor1&position=NC_045512.2:21178-21294&complement_wuhCor1=0&hgt.revCmplDisp_wuhCor1=0", "UCSCview")	orf1ab	21235	F	L	Nonsynonymous		Conserved	=hyperlink("https://data.broadinstitute.org/compbio1/cav.php?a=wuhCor1_c&i=NC_045512.2;21234;1;0&p=57&e=59&w=0&cp=0&mp=Alt+Alleles:""+++++++T+++++++++++++++++++++++++++++++++++++++++++++++++C+++++++++++++++++++C+++++++T++++++++++++T+A+T++++++++++++++""@-57&f=T21235C", "CodAlignView")								
21255	G21255C	G	C	AC=2;AN=2544	2	orf1ab	21253	A	A	Synonymous	4way			5.51766575257	7.43228265868e-05				=hyperlink("https://data.broadinstitute.org/compbio1/cav.php?a=wuhCor1_c&i=NC_045512.2;21254;1;0&p=59&e=57&w=0&cp=2&mp=Alt+Alleles:""+++++++++++++++++++++++++++++++++++++++C+++++++++++++++++++C+++++++T++++++++++++T+A+T+++++++++++++++++++++T+AA+++++++""@-59&f=G21255C", "CodAlignView")	=hyperlink("http://genome.ucsc.edu/cgi-bin/hgTracks?db=wuhCor1&position=NC_045512.2:21196-21312&complement_wuhCor1=0&hgt.revCmplDisp_wuhCor1=0", "UCSCview")	orf1ab	21253	A	A	Synonymous	4way		=hyperlink("https://data.broadinstitute.org/compbio1/cav.php?a=wuhCor1_c&i=NC_045512.2;21254;1;0&p=59&e=57&w=0&cp=2&mp=Alt+Alleles:""+++++++++++++++++++++++++++++++++++++++C+++++++++++++++++++C+++++++T++++++++++++T+A+T+++++++++++++++++++++T+AA+++++++""@-59&f=G21255C", "CodAlignView")								
21263	C21263T	C	T	AC=1;AN=2544;AACHANGE=ORF1b:S2599F	1	orf1ab	21262	S	F	Nonsynonymous		Conserved	0.0						=hyperlink("https://data.broadinstitute.org/compbio1/cav.php?a=wuhCor1_c&i=NC_045512.2;21262;1;0&p=58&e=58&w=0&cp=1&mp=Alt+Alleles:""++++++++++++++++++++++++++++++C+++++++++++++++++++C+++++++T++++++++++++T+A+T+++++++++++++++++++++T+AA++++++++++A++A++""@-58&f=C21263T", "CodAlignView")	=hyperlink("http://genome.ucsc.edu/cgi-bin/hgTracks?db=wuhCor1&position=NC_045512.2:21205-21321&complement_wuhCor1=0&hgt.revCmplDisp_wuhCor1=0", "UCSCview")	orf1ab	21262	S	F	Nonsynonymous		Conserved	=hyperlink("https://data.broadinstitute.org/compbio1/cav.php?a=wuhCor1_c&i=NC_045512.2;21262;1;0&p=58&e=58&w=0&cp=1&mp=Alt+Alleles:""++++++++++++++++++++++++++++++C+++++++++++++++++++C+++++++T++++++++++++T+A+T+++++++++++++++++++++T+AA++++++++++A++A++""@-58&f=C21263T", "CodAlignView")								
21276	A21276T	A	T	AC=1;AN=2544;AACHANGE=ORF1b:L2603F	1	orf1ab	21274	L	F	Nonsynonymous		Conserved	0.0						=hyperlink("https://data.broadinstitute.org/compbio1/cav.php?a=wuhCor1_c&i=NC_045512.2;21275;1;0&p=59&e=57&w=0&cp=2&mp=Alt+Alleles:""++++++++++++++++++C+++++++++++++++++++C+++++++T++++++++++++T+A+T+++++++++++++++++++++T+AA++++++++++A++A++++++++++++++""@-59&f=A21276T", "CodAlignView")	=hyperlink("http://genome.ucsc.edu/cgi-bin/hgTracks?db=wuhCor1&position=NC_045512.2:21217-21333&complement_wuhCor1=0&hgt.revCmplDisp_wuhCor1=0", "UCSCview")	orf1ab	21274	L	F	Nonsynonymous		Conserved	=hyperlink("https://data.broadinstitute.org/compbio1/cav.php?a=wuhCor1_c&i=NC_045512.2;21275;1;0&p=59&e=57&w=0&cp=2&mp=Alt+Alleles:""++++++++++++++++++C+++++++++++++++++++C+++++++T++++++++++++T+A+T+++++++++++++++++++++T+AA++++++++++A++A++++++++++++++""@-59&f=A21276T", "CodAlignView")								
21278	T21278A	T	A	AC=1;AN=2544;AACHANGE=ORF1b:I2604N	1	orf1ab	21277	I	N	Nonsynonymous		Conserved	0.0						=hyperlink("https://data.broadinstitute.org/compbio1/cav.php?a=wuhCor1_c&i=NC_045512.2;21277;1;0&p=58&e=58&w=0&cp=1&mp=Alt+Alleles:""+++++++++++++++C+++++++++++++++++++C+++++++T++++++++++++T+A+T+++++++++++++++++++++T+AA++++++++++A++A+++++++++++++++++""@-58&f=T21278A", "CodAlignView")	=hyperlink("http://genome.ucsc.edu/cgi-bin/hgTracks?db=wuhCor1&position=NC_045512.2:21220-21336&complement_wuhCor1=0&hgt.revCmplDisp_wuhCor1=0", "UCSCview")	orf1ab	21277	I	N	Nonsynonymous		Conserved	=hyperlink("https://data.broadinstitute.org/compbio1/cav.php?a=wuhCor1_c&i=NC_045512.2;21277;1;0&p=58&e=58&w=0&cp=1&mp=Alt+Alleles:""+++++++++++++++C+++++++++++++++++++C+++++++T++++++++++++T+A+T+++++++++++++++++++++T+AA++++++++++A++A+++++++++++++++++""@-58&f=T21278A", "CodAlignView")								
21280	G21280T	G	T	AC=1;AN=2544;AACHANGE=ORF1b:G2605*	1	orf1ab	21280	G	*	Nonsynonymous		Conserved	0.0						=hyperlink("https://data.broadinstitute.org/compbio1/cav.php?a=wuhCor1_c&i=NC_045512.2;21279;1;0&p=57&e=59&w=0&cp=0&mp=Alt+Alleles:""++++++++++++C+++++++++++++++++++C+++++++T++++++++++++T+A+T+++++++++++++++++++++T+AA++++++++++A++A++++++++++++++++++++""@-57&f=G21280T", "CodAlignView")	=hyperlink("http://genome.ucsc.edu/cgi-bin/hgTracks?db=wuhCor1&position=NC_045512.2:21223-21339&complement_wuhCor1=0&hgt.revCmplDisp_wuhCor1=0", "UCSCview")	orf1ab	21280	G	*	Nonsynonymous		Conserved	=hyperlink("https://data.broadinstitute.org/compbio1/cav.php?a=wuhCor1_c&i=NC_045512.2;21279;1;0&p=57&e=59&w=0&cp=0&mp=Alt+Alleles:""++++++++++++C+++++++++++++++++++C+++++++T++++++++++++T+A+T+++++++++++++++++++++T+AA++++++++++A++A++++++++++++++++++++""@-57&f=G21280T", "CodAlignView")								
21302	C21302T	C	T	AC=1;AN=2544;AACHANGE=ORF1b:P2612L	1	orf1ab	21301	P	L	Nonsynonymous			2.68551817719						=hyperlink("https://data.broadinstitute.org/compbio1/cav.php?a=wuhCor1_c&i=NC_045512.2;21301;1;0&p=58&e=58&w=0&cp=1&mp=Alt+Alleles:""+++++++++++C+++++++T++++++++++++T+A+T+++++++++++++++++++++T+AA++++++++++A++A++++++++++++++++++++++++++++++++G++++++++""@-58&f=C21302T", "CodAlignView")	=hyperlink("http://genome.ucsc.edu/cgi-bin/hgTracks?db=wuhCor1&position=NC_045512.2:21244-21360&complement_wuhCor1=0&hgt.revCmplDisp_wuhCor1=0", "UCSCview")	orf1ab	21301	P	L	Nonsynonymous			=hyperlink("https://data.broadinstitute.org/compbio1/cav.php?a=wuhCor1_c&i=NC_045512.2;21301;1;0&p=58&e=58&w=0&cp=1&mp=Alt+Alleles:""+++++++++++C+++++++T++++++++++++T+A+T+++++++++++++++++++++T+AA++++++++++A++A++++++++++++++++++++++++++++++++G++++++++""@-58&f=C21302T", "CodAlignView")								
21304	C21304A	C	A	AC=1;AN=2544;AACHANGE=ORF1b:R2613N	1	orf1ab	21304	R	S	Nonsynonymous			1.31834363472						=hyperlink("https://data.broadinstitute.org/compbio1/cav.php?a=wuhCor1_c&i=NC_045512.2;21303;1;0&p=57&e=59&w=0&cp=0&mp=Alt+Alleles:""++++++++C+++++++T++++++++++++T+A+T+++++++++++++++++++++T+AA++++++++++A++A++++++++++++++++++++++++++++++++G+++++++++++""@-57&f=C21304A", "CodAlignView")	=hyperlink("http://genome.ucsc.edu/cgi-bin/hgTracks?db=wuhCor1&position=NC_045512.2:21247-21363&complement_wuhCor1=0&hgt.revCmplDisp_wuhCor1=0", "UCSCview")	orf1ab	21304	R	S	Nonsynonymous			=hyperlink("https://data.broadinstitute.org/compbio1/cav.php?a=wuhCor1_c&i=NC_045512.2;21303;1;0&p=57&e=59&w=0&cp=0&mp=Alt+Alleles:""++++++++C+++++++T++++++++++++T+A+T+++++++++++++++++++++T+AA++++++++++A++A++++++++++++++++++++++++++++++++G+++++++++++""@-57&f=C21304A", "CodAlignView")								
21305	G21305A	G	A	AC=1;AN=2544;AACHANGE=ORF1b:R2613N	1	orf1ab	21304	R	H	Nonsynonymous			1.31834363472						=hyperlink("https://data.broadinstitute.org/compbio1/cav.php?a=wuhCor1_c&i=NC_045512.2;21304;1;0&p=58&e=58&w=0&cp=1&mp=Alt+Alleles:""++++++++C+++++++T++++++++++++T+A+T+++++++++++++++++++++T+AA++++++++++A++A++++++++++++++++++++++++++++++++G+++++++++++""@-58&f=G21305A", "CodAlignView")	=hyperlink("http://genome.ucsc.edu/cgi-bin/hgTracks?db=wuhCor1&position=NC_045512.2:21247-21363&complement_wuhCor1=0&hgt.revCmplDisp_wuhCor1=0", "UCSCview")	orf1ab	21304	R	H	Nonsynonymous			=hyperlink("https://data.broadinstitute.org/compbio1/cav.php?a=wuhCor1_c&i=NC_045512.2;21304;1;0&p=58&e=58&w=0&cp=1&mp=Alt+Alleles:""++++++++C+++++++T++++++++++++T+A+T+++++++++++++++++++++T+AA++++++++++A++A++++++++++++++++++++++++++++++++G+++++++++++""@-58&f=G21305A", "CodAlignView")								
21316	G21316A	G	A	AC=1;AN=2544;AACHANGE=ORF1b:D2617N	1	orf1ab	21316	D	N	Nonsynonymous		Conserved	0.0						=hyperlink("https://data.broadinstitute.org/compbio1/cav.php?a=wuhCor1_c&i=NC_045512.2;21315;1;0&p=57&e=59&w=0&cp=0&mp=Alt+Alleles:""++++T++++++++++++T+A+T+++++++++++++++++++++T+AA++++++++++A++A++++++++++++++++++++++++++++++++G+++++++++++++++++++++++""@-57&f=G21316A", "CodAlignView")	=hyperlink("http://genome.ucsc.edu/cgi-bin/hgTracks?db=wuhCor1&position=NC_045512.2:21259-21375&complement_wuhCor1=0&hgt.revCmplDisp_wuhCor1=0", "UCSCview")	orf1ab	21316	D	N	Nonsynonymous		Conserved	=hyperlink("https://data.broadinstitute.org/compbio1/cav.php?a=wuhCor1_c&i=NC_045512.2;21315;1;0&p=57&e=59&w=0&cp=0&mp=Alt+Alleles:""++++T++++++++++++T+A+T+++++++++++++++++++++T+AA++++++++++A++A++++++++++++++++++++++++++++++++G+++++++++++++++++++++++""@-57&f=G21316A", "CodAlignView")								
21319	G21319A	G	A	AC=1;AN=2544;AACHANGE=ORF1b:G2618S	1	orf1ab	21319	G	S	Nonsynonymous		Conserved	0.0						=hyperlink("https://data.broadinstitute.org/compbio1/cav.php?a=wuhCor1_c&i=NC_045512.2;21318;1;0&p=57&e=59&w=0&cp=0&mp=Alt+Alleles:""+T++++++++++++T+A+T+++++++++++++++++++++T+AA++++++++++A++A++++++++++++++++++++++++++++++++G++++++++++++++++++++++++++""@-57&f=G21319A", "CodAlignView")	=hyperlink("http://genome.ucsc.edu/cgi-bin/hgTracks?db=wuhCor1&position=NC_045512.2:21262-21378&complement_wuhCor1=0&hgt.revCmplDisp_wuhCor1=0", "UCSCview")	orf1ab	21319	G	S	Nonsynonymous		Conserved	=hyperlink("https://data.broadinstitute.org/compbio1/cav.php?a=wuhCor1_c&i=NC_045512.2;21318;1;0&p=57&e=59&w=0&cp=0&mp=Alt+Alleles:""+T++++++++++++T+A+T+++++++++++++++++++++T+AA++++++++++A++A++++++++++++++++++++++++++++++++G++++++++++++++++++++++++++""@-57&f=G21319A", "CodAlignView")								
21352	A21352G	A	G	AC=2;AN=2544;AACHANGE=ORF1b:R2629G	2	orf1ab	21352	R	G	Nonsynonymous		Conserved	0.0						=hyperlink("https://data.broadinstitute.org/compbio1/cav.php?a=wuhCor1_c&i=NC_045512.2;21351;1;0&p=57&e=59&w=0&cp=0&mp=Alt+Alleles:""+++++++T+AA++++++++++A++A++++++++++++++++++++++++++++++++G+++++++++++++++++++++++++++++++++T++++++++++++++++++++++++T""@-57&f=A21352G", "CodAlignView")	=hyperlink("http://genome.ucsc.edu/cgi-bin/hgTracks?db=wuhCor1&position=NC_045512.2:21295-21411&complement_wuhCor1=0&hgt.revCmplDisp_wuhCor1=0", "UCSCview")	orf1ab	21352	R	G	Nonsynonymous		Conserved	=hyperlink("https://data.broadinstitute.org/compbio1/cav.php?a=wuhCor1_c&i=NC_045512.2;21351;1;0&p=57&e=59&w=0&cp=0&mp=Alt+Alleles:""+++++++T+AA++++++++++A++A++++++++++++++++++++++++++++++++G+++++++++++++++++++++++++++++++++T++++++++++++++++++++++++T""@-57&f=A21352G", "CodAlignView")								
21386	C21386T	C	T	AC=1;AN=2544;AACHANGE=ORF1b:S2640F	1	orf1ab	21385	S	F	Nonsynonymous			3.05583090162						=hyperlink("https://data.broadinstitute.org/compbio1/cav.php?a=wuhCor1_c&i=NC_045512.2;21385;1;0&p=58&e=58&w=0&cp=1&mp=Alt+Alleles:""++++++++++++++++++++++++G+++++++++++++++++++++++++++++++++T++++++++++++++++++++++++T++++++++++++A++++++++++++++++++++""@-58&f=C21386T", "CodAlignView")	=hyperlink("http://genome.ucsc.edu/cgi-bin/hgTracks?db=wuhCor1&position=NC_045512.2:21328-21444&complement_wuhCor1=0&hgt.revCmplDisp_wuhCor1=0", "UCSCview")	orf1ab	21385	S	F	Nonsynonymous			=hyperlink("https://data.broadinstitute.org/compbio1/cav.php?a=wuhCor1_c&i=NC_045512.2;21385;1;0&p=58&e=58&w=0&cp=1&mp=Alt+Alleles:""++++++++++++++++++++++++G+++++++++++++++++++++++++++++++++T++++++++++++++++++++++++T++++++++++++A++++++++++++++++++++""@-58&f=C21386T", "CodAlignView")								
21411	C21411T	C	T	AC=1;AN=2544	1	orf1ab	21409	P	P	Synonymous	4way			3.90291356565	0.0062653415733				=hyperlink("https://data.broadinstitute.org/compbio1/cav.php?a=wuhCor1_c&i=NC_045512.2;21410;1;0&p=59&e=57&w=0&cp=2&mp=Alt+Alleles:""G+++++++++++++++++++++++++++++++++T++++++++++++++++++++++++T++++++++++++A+++++++++++++++++++++++++++++++++++++C++++++""@-59&f=C21411T", "CodAlignView")	=hyperlink("http://genome.ucsc.edu/cgi-bin/hgTracks?db=wuhCor1&position=NC_045512.2:21352-21468&complement_wuhCor1=0&hgt.revCmplDisp_wuhCor1=0", "UCSCview")	orf1ab	21409	P	P	Synonymous	4way		=hyperlink("https://data.broadinstitute.org/compbio1/cav.php?a=wuhCor1_c&i=NC_045512.2;21410;1;0&p=59&e=57&w=0&cp=2&mp=Alt+Alleles:""G+++++++++++++++++++++++++++++++++T++++++++++++++++++++++++T++++++++++++A+++++++++++++++++++++++++++++++++++++C++++++""@-59&f=C21411T", "CodAlignView")								
21424	G21424A	G	A	AC=1;AN=2544;AACHANGE=ORF1b:G2653S	1	orf1ab	21424	G	S	Nonsynonymous		Conserved	0.0						=hyperlink("https://data.broadinstitute.org/compbio1/cav.php?a=wuhCor1_c&i=NC_045512.2;21423;1;0&p=57&e=59&w=0&cp=0&mp=Alt+Alleles:""+++++++++++++++++++T++++++++++++++++++++++++T++++++++++++A+++++++++++++++++++++++++++++++++++++C+++++++++++++++++++C+""@-57&f=G21424A", "CodAlignView")	=hyperlink("http://genome.ucsc.edu/cgi-bin/hgTracks?db=wuhCor1&position=NC_045512.2:21367-21483&complement_wuhCor1=0&hgt.revCmplDisp_wuhCor1=0", "UCSCview")	orf1ab	21424	G	S	Nonsynonymous		Conserved	=hyperlink("https://data.broadinstitute.org/compbio1/cav.php?a=wuhCor1_c&i=NC_045512.2;21423;1;0&p=57&e=59&w=0&cp=0&mp=Alt+Alleles:""+++++++++++++++++++T++++++++++++++++++++++++T++++++++++++A+++++++++++++++++++++++++++++++++++++C+++++++++++++++++++C+""@-57&f=G21424A", "CodAlignView")								
21462	T21462C	T	C	AC=2;AN=2544	2	orf1ab	21460	N	N	Synonymous				2.55847121182	0.20203802051				=hyperlink("https://data.broadinstitute.org/compbio1/cav.php?a=wuhCor1_c&i=NC_045512.2;21461;1;0&p=59&e=57&w=0&cp=2&mp=Alt+Alleles:""++++++++T++++++++++++A+++++++++++++++++++++++++++++++++++++C+++++++++++++++++++C+++++++++++++++++++++++++A+++++++++++""@-59&f=T21462C", "CodAlignView")	=hyperlink("http://genome.ucsc.edu/cgi-bin/hgTracks?db=wuhCor1&position=NC_045512.2:21403-21519&complement_wuhCor1=0&hgt.revCmplDisp_wuhCor1=0", "UCSCview")	orf1ab	21460	N	N	Synonymous			=hyperlink("https://data.broadinstitute.org/compbio1/cav.php?a=wuhCor1_c&i=NC_045512.2;21461;1;0&p=59&e=57&w=0&cp=2&mp=Alt+Alleles:""++++++++T++++++++++++A+++++++++++++++++++++++++++++++++++++C+++++++++++++++++++C+++++++++++++++++++++++++A+++++++++++""@-59&f=T21462C", "CodAlignView")								
21482	T21482C	T	C	AC=1;AN=2544;AACHANGE=ORF1b:L2672P	1	orf1ab	21481	L	P	Nonsynonymous			1.56304063012						=hyperlink("https://data.broadinstitute.org/compbio1/cav.php?a=wuhCor1_c&i=NC_045512.2;21481;1;0&p=58&e=58&w=0&cp=1&mp=Alt+Alleles:""A+++++++++++++++++++++++++++++++++++++C+++++++++++++++++++C+++++++++++++++++++++++++A+++++++++++++C+G++++++++++++A+++""@-58&f=T21482C", "CodAlignView")	=hyperlink("http://genome.ucsc.edu/cgi-bin/hgTracks?db=wuhCor1&position=NC_045512.2:21424-21540&complement_wuhCor1=0&hgt.revCmplDisp_wuhCor1=0", "UCSCview")	orf1ab	21481	L	P	Nonsynonymous			=hyperlink("https://data.broadinstitute.org/compbio1/cav.php?a=wuhCor1_c&i=NC_045512.2;21481;1;0&p=58&e=58&w=0&cp=1&mp=Alt+Alleles:""A+++++++++++++++++++++++++++++++++++++C+++++++++++++++++++C+++++++++++++++++++++++++A+++++++++++++C+G++++++++++++A+++""@-58&f=T21482C", "CodAlignView")								
21508	G21508A	G	A	AC=1;AN=2544;AACHANGE=ORF1b:E2681K	1	orf1ab	21508	E	K	Nonsynonymous		Conserved	0.0						=hyperlink("https://data.broadinstitute.org/compbio1/cav.php?a=wuhCor1_c&i=NC_045512.2;21507;1;0&p=57&e=59&w=0&cp=0&mp=Alt+Alleles:""+++++++++++C+++++++++++++++++++C+++++++++++++++++++++++++A+++++++++++++C+G++++++++++++A++++++++++++++T+++++++++++++++""@-57&f=G21508A", "CodAlignView")	=hyperlink("http://genome.ucsc.edu/cgi-bin/hgTracks?db=wuhCor1&position=NC_045512.2:21451-21567&complement_wuhCor1=0&hgt.revCmplDisp_wuhCor1=0", "UCSCview")	orf1ab	21508	E	K	Nonsynonymous		Conserved	=hyperlink("https://data.broadinstitute.org/compbio1/cav.php?a=wuhCor1_c&i=NC_045512.2;21507;1;0&p=57&e=59&w=0&cp=0&mp=Alt+Alleles:""+++++++++++C+++++++++++++++++++C+++++++++++++++++++++++++A+++++++++++++C+G++++++++++++A++++++++++++++T+++++++++++++++""@-57&f=G21508A", "CodAlignView")								
21522	T21522C	T	C	AC=1;AN=2544	1	orf1ab	21520	V	V	Synonymous	4way	Conserved		0.0	0.00562729177003	0.0484411542763	0.0681894360137		=hyperlink("https://data.broadinstitute.org/compbio1/cav.php?a=wuhCor1_c&i=NC_045512.2;21521;1;0&p=59&e=57&w=0&cp=2&mp=Alt+Alleles:""+++++++++++++++++++C+++++++++++++++++++++++++A+++++++++++++C+G++++++++++++A++++++++++++++T++++++++++++++++++++++T++++""@-59&f=T21522C", "CodAlignView")	=hyperlink("http://genome.ucsc.edu/cgi-bin/hgTracks?db=wuhCor1&position=NC_045512.2:21463-21579&complement_wuhCor1=0&hgt.revCmplDisp_wuhCor1=0", "UCSCview")	orf1ab	21520	V	V	Synonymous	4way	Conserved	=hyperlink("https://data.broadinstitute.org/compbio1/cav.php?a=wuhCor1_c&i=NC_045512.2;21521;1;0&p=59&e=57&w=0&cp=2&mp=Alt+Alleles:""+++++++++++++++++++C+++++++++++++++++++++++++A+++++++++++++C+G++++++++++++A++++++++++++++T++++++++++++++++++++++T++++""@-59&f=T21522C", "CodAlignView")								
21524	T21524G	T	G	AC=1;AN=2544;AACHANGE=ORF1b:V2686G	1	orf1ab	21523	V	G	Nonsynonymous			3.34629514768						=hyperlink("https://data.broadinstitute.org/compbio1/cav.php?a=wuhCor1_c&i=NC_045512.2;21523;1;0&p=58&e=58&w=0&cp=1&mp=Alt+Alleles:""++++++++++++++++C+++++++++++++++++++++++++A+++++++++++++C+G++++++++++++A++++++++++++++T++++++++++++++++++++++T+++++++""@-58&f=T21524G", "CodAlignView")	=hyperlink("http://genome.ucsc.edu/cgi-bin/hgTracks?db=wuhCor1&position=NC_045512.2:21466-21582&complement_wuhCor1=0&hgt.revCmplDisp_wuhCor1=0", "UCSCview")	orf1ab	21523	V	G	Nonsynonymous			=hyperlink("https://data.broadinstitute.org/compbio1/cav.php?a=wuhCor1_c&i=NC_045512.2;21523;1;0&p=58&e=58&w=0&cp=1&mp=Alt+Alleles:""++++++++++++++++C+++++++++++++++++++++++++A+++++++++++++C+G++++++++++++A++++++++++++++T++++++++++++++++++++++T+++++++""@-58&f=T21524G", "CodAlignView")								
21537	T21537A	T	A	AC=1;AN=2544;AACHANGE=ORF1b:D2690E	1	orf1ab	21535	D	E	Nonsynonymous		Conserved	0.0						=hyperlink("https://data.broadinstitute.org/compbio1/cav.php?a=wuhCor1_c&i=NC_045512.2;21536;1;0&p=59&e=57&w=0&cp=2&mp=Alt+Alleles:""++++C+++++++++++++++++++++++++A+++++++++++++C+G++++++++++++A++++++++++++++T++++++++++++++++++++++T++++++++G+++++T++++""@-59&f=T21537A", "CodAlignView")	=hyperlink("http://genome.ucsc.edu/cgi-bin/hgTracks?db=wuhCor1&position=NC_045512.2:21478-21594&complement_wuhCor1=0&hgt.revCmplDisp_wuhCor1=0", "UCSCview")	orf1ab	21535	D	E	Nonsynonymous		Conserved	=hyperlink("https://data.broadinstitute.org/compbio1/cav.php?a=wuhCor1_c&i=NC_045512.2;21536;1;0&p=59&e=57&w=0&cp=2&mp=Alt+Alleles:""++++C+++++++++++++++++++++++++A+++++++++++++C+G++++++++++++A++++++++++++++T++++++++++++++++++++++T++++++++G+++++T++++""@-59&f=T21537A", "CodAlignView")								
21552	C21552T	C	T	AC=3;AN=2544	3	orf1ab	21550	N	N	Synonymous				3.93170857984	0.0064574087841				=hyperlink("https://data.broadinstitute.org/compbio1/cav.php?a=wuhCor1_c&i=NC_045512.2;21551;1;0&p=59&e=57&w=0&cp=2&mp=Alt+Alleles:""+++++++++++++++A+++++++++++++C+G++++++++++++A++++++++++++++T++++++++++++++++++++++T++++++++G+++++T++++T+T++++++++++++""@-59&f=C21552T", "CodAlignView")	=hyperlink("http://genome.ucsc.edu/cgi-bin/hgTracks?db=wuhCor1&position=NC_045512.2:21493-21609&complement_wuhCor1=0&hgt.revCmplDisp_wuhCor1=0", "UCSCview")	orf1ab	21550	N	N	Synonymous			=hyperlink("https://data.broadinstitute.org/compbio1/cav.php?a=wuhCor1_c&i=NC_045512.2;21551;1;0&p=59&e=57&w=0&cp=2&mp=Alt+Alleles:""+++++++++++++++A+++++++++++++C+G++++++++++++A++++++++++++++T++++++++++++++++++++++T++++++++G+++++T++++T+T++++++++++++""@-59&f=C21552T", "CodAlignView")								
21575	C21575T	C	T	AC=16;AN=2544;AACHANGE=S:L5F	16	S	21575	L	F	Nonsynonymous			6.49712193932						=hyperlink("https://data.broadinstitute.org/compbio1/cav.php?a=wuhCor1_c&i=NC_045512.2;21574;1;0&p=57&e=59&w=0&cp=0&mp=Alt+Alleles:""++++C+G++++++++++++A++++++++++++++T++++++++++++++++++++++T++++++++G+++++T++++T+T++++++++++++++++T+++++++++TG+T+++++++""@-57&f=C21575T", "CodAlignView")	=hyperlink("http://genome.ucsc.edu/cgi-bin/hgTracks?db=wuhCor1&position=NC_045512.2:21518-21634&complement_wuhCor1=0&hgt.revCmplDisp_wuhCor1=0", "UCSCview")	S	21575	L	F	Nonsynonymous			=hyperlink("https://data.broadinstitute.org/compbio1/cav.php?a=wuhCor1_c&i=NC_045512.2;21574;1;0&p=57&e=59&w=0&cp=0&mp=Alt+Alleles:""++++C+G++++++++++++A++++++++++++++T++++++++++++++++++++++T++++++++G+++++T++++T+T++++++++++++++++T+++++++++TG+T+++++++""@-57&f=C21575T", "CodAlignView")	L5F	Already variable	Already highly variable	Signal Peptide	37	Global		170
21584	T21584G	T	G	AC=20;AN=2544;AACHANGE=S:L8V	20	S	21584	L	V	Nonsynonymous			6.33557640307						=hyperlink("https://data.broadinstitute.org/compbio1/cav.php?a=wuhCor1_c&i=NC_045512.2;21583;1;0&p=57&e=59&w=0&cp=0&mp=Alt+Alleles:""++++++++++A++++++++++++++T++++++++++++++++++++++T++++++++G+++++T++++T+T++++++++++++++++T+++++++++TG+T++++++++++++++++""@-57&f=T21584G", "CodAlignView")	=hyperlink("http://genome.ucsc.edu/cgi-bin/hgTracks?db=wuhCor1&position=NC_045512.2:21527-21643&complement_wuhCor1=0&hgt.revCmplDisp_wuhCor1=0", "UCSCview")	S	21584	L	V	Nonsynonymous			=hyperlink("https://data.broadinstitute.org/compbio1/cav.php?a=wuhCor1_c&i=NC_045512.2;21583;1;0&p=57&e=59&w=0&cp=0&mp=Alt+Alleles:""++++++++++A++++++++++++++T++++++++++++++++++++++T++++++++G+++++T++++T+T++++++++++++++++T+++++++++TG+T++++++++++++++++""@-57&f=T21584G", "CodAlignView")	L8V/W	Already variable	Already highly variable	Signal Peptide	18	Hong Kong		
21590	C21590T	C	T	AC=6;AN=2544	6	S	21590	L	L	Synonymous				0.391477591167	0.401371444668	0.66318646395	1.0		=hyperlink("https://data.broadinstitute.org/compbio1/cav.php?a=wuhCor1_c&i=NC_045512.2;21589;1;0&p=57&e=59&w=0&cp=0&mp=Alt+Alleles:""++++A++++++++++++++T++++++++++++++++++++++T++++++++G+++++T++++T+T++++++++++++++++T+++++++++TG+T++++++++++++++++C+T+++""@-57&f=C21590T", "CodAlignView")	=hyperlink("http://genome.ucsc.edu/cgi-bin/hgTracks?db=wuhCor1&position=NC_045512.2:21533-21649&complement_wuhCor1=0&hgt.revCmplDisp_wuhCor1=0", "UCSCview")	S	21590	L	L	Synonymous			=hyperlink("https://data.broadinstitute.org/compbio1/cav.php?a=wuhCor1_c&i=NC_045512.2;21589;1;0&p=57&e=59&w=0&cp=0&mp=Alt+Alleles:""++++A++++++++++++++T++++++++++++++++++++++T++++++++G+++++T++++T+T++++++++++++++++T+++++++++TG+T++++++++++++++++C+T+++""@-57&f=C21590T", "CodAlignView")								
21595	C21595T	C	T	AC=2;AN=2544	2	S	21593	V	V	Synonymous	4way			1.7189162246	0.175835569387				=hyperlink("https://data.broadinstitute.org/compbio1/cav.php?a=wuhCor1_c&i=NC_045512.2;21594;1;0&p=59&e=57&w=0&cp=2&mp=Alt+Alleles:""+A++++++++++++++T++++++++++++++++++++++T++++++++G+++++T++++T+T++++++++++++++++T+++++++++TG+T++++++++++++++++C+T++++++""@-59&f=C21595T", "CodAlignView")	=hyperlink("http://genome.ucsc.edu/cgi-bin/hgTracks?db=wuhCor1&position=NC_045512.2:21536-21652&complement_wuhCor1=0&hgt.revCmplDisp_wuhCor1=0", "UCSCview")	S	21593	V	V	Synonymous	4way		=hyperlink("https://data.broadinstitute.org/compbio1/cav.php?a=wuhCor1_c&i=NC_045512.2;21594;1;0&p=59&e=57&w=0&cp=2&mp=Alt+Alleles:""+A++++++++++++++T++++++++++++++++++++++T++++++++G+++++T++++T+T++++++++++++++++T+++++++++TG+T++++++++++++++++C+T++++++""@-59&f=C21595T", "CodAlignView")								
21597	C21597T	C	T	AC=1;AN=2544;AACHANGE=S:S12F	1	S	21596	S	F	Nonsynonymous			5.75752158626						=hyperlink("https://data.broadinstitute.org/compbio1/cav.php?a=wuhCor1_c&i=NC_045512.2;21596;1;0&p=58&e=58&w=0&cp=1&mp=Alt+Alleles:""+++++++++++++T++++++++++++++++++++++T++++++++G+++++T++++T+T++++++++++++++++T+++++++++TG+T++++++++++++++++C+T+++++++++""@-58&f=C21597T", "CodAlignView")	=hyperlink("http://genome.ucsc.edu/cgi-bin/hgTracks?db=wuhCor1&position=NC_045512.2:21539-21655&complement_wuhCor1=0&hgt.revCmplDisp_wuhCor1=0", "UCSCview")	S	21596	S	F	Nonsynonymous			=hyperlink("https://data.broadinstitute.org/compbio1/cav.php?a=wuhCor1_c&i=NC_045512.2;21596;1;0&p=58&e=58&w=0&cp=1&mp=Alt+Alleles:""+++++++++++++T++++++++++++++++++++++T++++++++G+++++T++++T+T++++++++++++++++T+++++++++TG+T++++++++++++++++C+T+++++++++""@-58&f=C21597T", "CodAlignView")								
21614	C21614T	C	T	AC=2;AN=2544;AACHANGE=S:L18F	2	S	21614	L	F	Nonsynonymous			2.87500545351						=hyperlink("https://data.broadinstitute.org/compbio1/cav.php?a=wuhCor1_c&i=NC_045512.2;21613;1;0&p=57&e=59&w=0&cp=0&mp=Alt+Alleles:""++++++++++++++++++T++++++++G+++++T++++T+T++++++++++++++++T+++++++++TG+T++++++++++++++++C+T+++++++++A+T+++++++++++++++""@-57&f=C21614T", "CodAlignView")	=hyperlink("http://genome.ucsc.edu/cgi-bin/hgTracks?db=wuhCor1&position=NC_045512.2:21557-21673&complement_wuhCor1=0&hgt.revCmplDisp_wuhCor1=0", "UCSCview")	S	21614	L	F	Nonsynonymous			=hyperlink("https://data.broadinstitute.org/compbio1/cav.php?a=wuhCor1_c&i=NC_045512.2;21613;1;0&p=57&e=59&w=0&cp=0&mp=Alt+Alleles:""++++++++++++++++++T++++++++G+++++T++++T+T++++++++++++++++T+++++++++TG+T++++++++++++++++C+T+++++++++A+T+++++++++++++++""@-57&f=C21614T", "CodAlignView")								
21624	G21624T	G	T	AC=1;AN=2544;AACHANGE=S:R21I	1	S	21623	R	I	Nonsynonymous			5.26553313693						=hyperlink("https://data.broadinstitute.org/compbio1/cav.php?a=wuhCor1_c&i=NC_045512.2;21623;1;0&p=58&e=58&w=0&cp=1&mp=Alt+Alleles:""+++++++++T++++++++G+++++T++++T+T++++++++++++++++T+++++++++TG+T++++++++++++++++C+T+++++++++A+T+++++++++++++++++T++++++""@-58&f=G21624T", "CodAlignView")	=hyperlink("http://genome.ucsc.edu/cgi-bin/hgTracks?db=wuhCor1&position=NC_045512.2:21566-21682&complement_wuhCor1=0&hgt.revCmplDisp_wuhCor1=0", "UCSCview")	S	21623	R	I	Nonsynonymous			=hyperlink("https://data.broadinstitute.org/compbio1/cav.php?a=wuhCor1_c&i=NC_045512.2;21623;1;0&p=58&e=58&w=0&cp=1&mp=Alt+Alleles:""+++++++++T++++++++G+++++T++++T+T++++++++++++++++T+++++++++TG+T++++++++++++++++C+T+++++++++A+T+++++++++++++++++T++++++""@-58&f=G21624T", "CodAlignView")	R21I/K/T	Already variable	Already highly variable	S1 NTD domain		Wales, England, others		133
21625	A21625G	A	G	AC=1;AN=2544	1	S	21623	R	R	Synonymous				3.0056647021	0.0363340132529				=hyperlink("https://data.broadinstitute.org/compbio1/cav.php?a=wuhCor1_c&i=NC_045512.2;21624;1;0&p=59&e=57&w=0&cp=2&mp=Alt+Alleles:""+++++++++T++++++++G+++++T++++T+T++++++++++++++++T+++++++++TG+T++++++++++++++++C+T+++++++++A+T+++++++++++++++++T++++++""@-59&f=A21625G", "CodAlignView")	=hyperlink("http://genome.ucsc.edu/cgi-bin/hgTracks?db=wuhCor1&position=NC_045512.2:21566-21682&complement_wuhCor1=0&hgt.revCmplDisp_wuhCor1=0", "UCSCview")	S	21623	R	R	Synonymous			=hyperlink("https://data.broadinstitute.org/compbio1/cav.php?a=wuhCor1_c&i=NC_045512.2;21624;1;0&p=59&e=57&w=0&cp=2&mp=Alt+Alleles:""+++++++++T++++++++G+++++T++++T+T++++++++++++++++T+++++++++TG+T++++++++++++++++C+T+++++++++A+T+++++++++++++++++T++++++""@-59&f=A21625G", "CodAlignView")								
21627	C21627T	C	T	AC=1;AN=2544;AACHANGE=S:T22I	1	S	21626	T	I	Nonsynonymous			3.63730068326						=hyperlink("https://data.broadinstitute.org/compbio1/cav.php?a=wuhCor1_c&i=NC_045512.2;21626;1;0&p=58&e=58&w=0&cp=1&mp=Alt+Alleles:""++++++T++++++++G+++++T++++T+T++++++++++++++++T+++++++++TG+T++++++++++++++++C+T+++++++++A+T+++++++++++++++++T+++++++++""@-58&f=C21627T", "CodAlignView")	=hyperlink("http://genome.ucsc.edu/cgi-bin/hgTracks?db=wuhCor1&position=NC_045512.2:21569-21685&complement_wuhCor1=0&hgt.revCmplDisp_wuhCor1=0", "UCSCview")	S	21626	T	I	Nonsynonymous			=hyperlink("https://data.broadinstitute.org/compbio1/cav.php?a=wuhCor1_c&i=NC_045512.2;21626;1;0&p=58&e=58&w=0&cp=1&mp=Alt+Alleles:""++++++T++++++++G+++++T++++T+T++++++++++++++++T+++++++++TG+T++++++++++++++++C+T+++++++++A+T+++++++++++++++++T+++++++++""@-58&f=C21627T", "CodAlignView")								
21644	T21644C	T	C	AC=1;AN=2544;AACHANGE=S:Y28H	1	S	21644	Y	H	Nonsynonymous			4.48755155241						=hyperlink("https://data.broadinstitute.org/compbio1/cav.php?a=wuhCor1_c&i=NC_045512.2;21643;1;0&p=57&e=59&w=0&cp=0&mp=Alt+Alleles:""+++T++++T+T++++++++++++++++T+++++++++TG+T++++++++++++++++C+T+++++++++A+T+++++++++++++++++T++++++++++++++++++++++T++++""@-57&f=T21644C", "CodAlignView")	=hyperlink("http://genome.ucsc.edu/cgi-bin/hgTracks?db=wuhCor1&position=NC_045512.2:21587-21703&complement_wuhCor1=0&hgt.revCmplDisp_wuhCor1=0", "UCSCview")	S	21644	Y	H	Nonsynonymous			=hyperlink("https://data.broadinstitute.org/compbio1/cav.php?a=wuhCor1_c&i=NC_045512.2;21643;1;0&p=57&e=59&w=0&cp=0&mp=Alt+Alleles:""+++T++++T+T++++++++++++++++T+++++++++TG+T++++++++++++++++C+T+++++++++A+T+++++++++++++++++T++++++++++++++++++++++T++++""@-57&f=T21644C", "CodAlignView")								
21646	C21646T	C	T	AC=1;AN=2544	1	S	21644	Y	Y	Synonymous				1.02060724931	0.971951024063				=hyperlink("https://data.broadinstitute.org/compbio1/cav.php?a=wuhCor1_c&i=NC_045512.2;21645;1;0&p=59&e=57&w=0&cp=2&mp=Alt+Alleles:""+++T++++T+T++++++++++++++++T+++++++++TG+T++++++++++++++++C+T+++++++++A+T+++++++++++++++++T++++++++++++++++++++++T++++""@-59&f=C21646T", "CodAlignView")	=hyperlink("http://genome.ucsc.edu/cgi-bin/hgTracks?db=wuhCor1&position=NC_045512.2:21587-21703&complement_wuhCor1=0&hgt.revCmplDisp_wuhCor1=0", "UCSCview")	S	21644	Y	Y	Synonymous			=hyperlink("https://data.broadinstitute.org/compbio1/cav.php?a=wuhCor1_c&i=NC_045512.2;21645;1;0&p=59&e=57&w=0&cp=2&mp=Alt+Alleles:""+++T++++T+T++++++++++++++++T+++++++++TG+T++++++++++++++++C+T+++++++++A+T+++++++++++++++++T++++++++++++++++++++++T++++""@-59&f=C21646T", "CodAlignView")								
21656	T21656A	T	A	AC=1;AN=2544;AACHANGE=S:F32I	1	S	21656	F	I	Nonsynonymous			1.95311619745						=hyperlink("https://data.broadinstitute.org/compbio1/cav.php?a=wuhCor1_c&i=NC_045512.2;21655;1;0&p=57&e=59&w=0&cp=0&mp=Alt+Alleles:""+++++++++++++++T+++++++++TG+T++++++++++++++++C+T+++++++++A+T+++++++++++++++++T++++++++++++++++++++++T+++++++T+++T++++""@-57&f=T21656A", "CodAlignView")	=hyperlink("http://genome.ucsc.edu/cgi-bin/hgTracks?db=wuhCor1&position=NC_045512.2:21599-21715&complement_wuhCor1=0&hgt.revCmplDisp_wuhCor1=0", "UCSCview")	S	21656	F	I	Nonsynonymous			=hyperlink("https://data.broadinstitute.org/compbio1/cav.php?a=wuhCor1_c&i=NC_045512.2;21655;1;0&p=57&e=59&w=0&cp=0&mp=Alt+Alleles:""+++++++++++++++T+++++++++TG+T++++++++++++++++C+T+++++++++A+T+++++++++++++++++T++++++++++++++++++++++T+++++++T+++T++++""@-57&f=T21656A", "CodAlignView")								
21658	C21658T	C	T	AC=1;AN=2544	1	S	21656	F	F	Synonymous				2.12567895424	0.0852810652119				=hyperlink("https://data.broadinstitute.org/compbio1/cav.php?a=wuhCor1_c&i=NC_045512.2;21657;1;0&p=59&e=57&w=0&cp=2&mp=Alt+Alleles:""+++++++++++++++T+++++++++TG+T++++++++++++++++C+T+++++++++A+T+++++++++++++++++T++++++++++++++++++++++T+++++++T+++T++++""@-59&f=C21658T", "CodAlignView")	=hyperlink("http://genome.ucsc.edu/cgi-bin/hgTracks?db=wuhCor1&position=NC_045512.2:21599-21715&complement_wuhCor1=0&hgt.revCmplDisp_wuhCor1=0", "UCSCview")	S	21656	F	F	Synonymous			=hyperlink("https://data.broadinstitute.org/compbio1/cav.php?a=wuhCor1_c&i=NC_045512.2;21657;1;0&p=59&e=57&w=0&cp=2&mp=Alt+Alleles:""+++++++++++++++T+++++++++TG+T++++++++++++++++C+T+++++++++A+T+++++++++++++++++T++++++++++++++++++++++T+++++++T+++T++++""@-59&f=C21658T", "CodAlignView")								
21676	C21676T	C	T	AC=2;AN=2544	2	S	21674	Y	Y	Synonymous				0.62691138045	0.422262765315	0.66318646395	1.0		=hyperlink("https://data.broadinstitute.org/compbio1/cav.php?a=wuhCor1_c&i=NC_045512.2;21675;1;0&p=59&e=57&w=0&cp=2&mp=Alt+Alleles:""+++++++TG+T++++++++++++++++C+T+++++++++A+T+++++++++++++++++T++++++++++++++++++++++T+++++++T+++T++++++++++++Y+++++++++""@-59&f=C21676T", "CodAlignView")	=hyperlink("http://genome.ucsc.edu/cgi-bin/hgTracks?db=wuhCor1&position=NC_045512.2:21617-21733&complement_wuhCor1=0&hgt.revCmplDisp_wuhCor1=0", "UCSCview")	S	21674	Y	Y	Synonymous			=hyperlink("https://data.broadinstitute.org/compbio1/cav.php?a=wuhCor1_c&i=NC_045512.2;21675;1;0&p=59&e=57&w=0&cp=2&mp=Alt+Alleles:""+++++++TG+T++++++++++++++++C+T+++++++++A+T+++++++++++++++++T++++++++++++++++++++++T+++++++T+++T++++++++++++Y+++++++++""@-59&f=C21676T", "CodAlignView")								
21699	C21699T	C	T	AC=1;AN=2544;AACHANGE=S:S46L	1	S	21698	S	L	Nonsynonymous			3.61569694525						=hyperlink("https://data.broadinstitute.org/compbio1/cav.php?a=wuhCor1_c&i=NC_045512.2;21698;1;0&p=58&e=58&w=0&cp=1&mp=Alt+Alleles:""+++C+T+++++++++A+T+++++++++++++++++T++++++++++++++++++++++T+++++++T+++T++++++++++++Y+++++++++++++++++++++++++++++++++""@-58&f=C21699T", "CodAlignView")	=hyperlink("http://genome.ucsc.edu/cgi-bin/hgTracks?db=wuhCor1&position=NC_045512.2:21641-21757&complement_wuhCor1=0&hgt.revCmplDisp_wuhCor1=0", "UCSCview")	S	21698	S	L	Nonsynonymous			=hyperlink("https://data.broadinstitute.org/compbio1/cav.php?a=wuhCor1_c&i=NC_045512.2;21698;1;0&p=58&e=58&w=0&cp=1&mp=Alt+Alleles:""+++C+T+++++++++A+T+++++++++++++++++T++++++++++++++++++++++T+++++++T+++T++++++++++++Y+++++++++++++++++++++++++++++++++""@-58&f=C21699T", "CodAlignView")								
21707	C21707T	C	T	AC=6;AN=2544;AACHANGE=S:H49Y	6	S	21707	H	Y	Nonsynonymous			4.05310459149						=hyperlink("https://data.broadinstitute.org/compbio1/cav.php?a=wuhCor1_c&i=NC_045512.2;21706;1;0&p=57&e=59&w=0&cp=0&mp=Alt+Alleles:""++++++A+T+++++++++++++++++T++++++++++++++++++++++T+++++++T+++T++++++++++++Y++++++++++++++++++++++++++++++++++++++++++""@-57&f=C21707T", "CodAlignView")	=hyperlink("http://genome.ucsc.edu/cgi-bin/hgTracks?db=wuhCor1&position=NC_045512.2:21650-21766&complement_wuhCor1=0&hgt.revCmplDisp_wuhCor1=0", "UCSCview")	S	21707	H	Y	Nonsynonymous			=hyperlink("https://data.broadinstitute.org/compbio1/cav.php?a=wuhCor1_c&i=NC_045512.2;21706;1;0&p=57&e=59&w=0&cp=0&mp=Alt+Alleles:""++++++A+T+++++++++++++++++T++++++++++++++++++++++T+++++++T+++T++++++++++++Y++++++++++++++++++++++++++++++++++++++++++""@-57&f=C21707T", "CodAlignView")	H49Y	Already variable	Commonly-changing position	S1 NTD domain	12	China		
21711	C21711T	C	T	AC=11;AN=2544;AACHANGE=S:S50L	11	S	21710	S	L	Nonsynonymous			0.510663827487						=hyperlink("https://data.broadinstitute.org/compbio1/cav.php?a=wuhCor1_c&i=NC_045512.2;21710;1;0&p=58&e=58&w=0&cp=1&mp=Alt+Alleles:""+++A+T+++++++++++++++++T++++++++++++++++++++++T+++++++T+++T++++++++++++Y++++++++++++++++++++++++++++++++++++++++++G++""@-58&f=C21711T", "CodAlignView")	=hyperlink("http://genome.ucsc.edu/cgi-bin/hgTracks?db=wuhCor1&position=NC_045512.2:21653-21769&complement_wuhCor1=0&hgt.revCmplDisp_wuhCor1=0", "UCSCview")	S	21710	S	L	Nonsynonymous			=hyperlink("https://data.broadinstitute.org/compbio1/cav.php?a=wuhCor1_c&i=NC_045512.2;21710;1;0&p=58&e=58&w=0&cp=1&mp=Alt+Alleles:""+++A+T+++++++++++++++++T++++++++++++++++++++++T+++++++T+++T++++++++++++Y++++++++++++++++++++++++++++++++++++++++++G++""@-58&f=C21711T", "CodAlignView")								
21724	G21724T	G	T	AC=4;AN=2544;AACHANGE=S:L54F	4	S	21722	L	F	Nonsynonymous			5.35763052857						=hyperlink("https://data.broadinstitute.org/compbio1/cav.php?a=wuhCor1_c&i=NC_045512.2;21723;1;0&p=59&e=57&w=0&cp=2&mp=Alt+Alleles:""+++++++++++T++++++++++++++++++++++T+++++++T+++T++++++++++++Y++++++++++++++++++++++++++++++++++++++++++G++++TAT+T++TT+""@-59&f=G21724T", "CodAlignView")	=hyperlink("http://genome.ucsc.edu/cgi-bin/hgTracks?db=wuhCor1&position=NC_045512.2:21665-21781&complement_wuhCor1=0&hgt.revCmplDisp_wuhCor1=0", "UCSCview")	S	21722	L	F	Nonsynonymous			=hyperlink("https://data.broadinstitute.org/compbio1/cav.php?a=wuhCor1_c&i=NC_045512.2;21723;1;0&p=59&e=57&w=0&cp=2&mp=Alt+Alleles:""+++++++++++T++++++++++++++++++++++T+++++++T+++T++++++++++++Y++++++++++++++++++++++++++++++++++++++++++G++++TAT+T++TT+""@-59&f=G21724T", "CodAlignView")								
21724	G21724C	G	C	AC=1;AN=2544;AACHANGE=S:L54F	1	S	21722	L	F	Nonsynonymous			5.35763052857						=hyperlink("https://data.broadinstitute.org/compbio1/cav.php?a=wuhCor1_c&i=NC_045512.2;21723;1;0&p=59&e=57&w=0&cp=2&mp=Alt+Alleles:""+++++++++++T++++++++++++++++++++++T+++++++T+++T++++++++++++Y++++++++++++++++++++++++++++++++++++++++++G++++TAT+T++TT+""@-59&f=G21724C", "CodAlignView")	=hyperlink("http://genome.ucsc.edu/cgi-bin/hgTracks?db=wuhCor1&position=NC_045512.2:21665-21781&complement_wuhCor1=0&hgt.revCmplDisp_wuhCor1=0", "UCSCview")	S	21722	L	F	Nonsynonymous			=hyperlink("https://data.broadinstitute.org/compbio1/cav.php?a=wuhCor1_c&i=NC_045512.2;21723;1;0&p=59&e=57&w=0&cp=2&mp=Alt+Alleles:""+++++++++++T++++++++++++++++++++++T+++++++T+++T++++++++++++Y++++++++++++++++++++++++++++++++++++++++++G++++TAT+T++TT+""@-59&f=G21724C", "CodAlignView")								
21767	C21767G	C	G	AC=1;AN=2544;AACHANGE=S:H69D	1	S	21767	H	D	Nonsynonymous			4.14914258376						=hyperlink("https://data.broadinstitute.org/compbio1/cav.php?a=wuhCor1_c&i=NC_045512.2;21766;1;0&p=57&e=59&w=0&cp=0&mp=Alt+Alleles:""+T++++++++++++Y++++++++++++++++++++++++++++++++++++++++++G++++TAT+T++TT+C++++++T+++T++A+++T++++++++++++++++++++++++++""@-57&f=C21767G", "CodAlignView")	=hyperlink("http://genome.ucsc.edu/cgi-bin/hgTracks?db=wuhCor1&position=NC_045512.2:21710-21826&complement_wuhCor1=0&hgt.revCmplDisp_wuhCor1=0", "UCSCview")	S	21767	H	D	Nonsynonymous			=hyperlink("https://data.broadinstitute.org/compbio1/cav.php?a=wuhCor1_c&i=NC_045512.2;21766;1;0&p=57&e=59&w=0&cp=0&mp=Alt+Alleles:""+T++++++++++++Y++++++++++++++++++++++++++++++++++++++++++G++++TAT+T++TT+C++++++T+++T++A+++T++++++++++++++++++++++++++""@-57&f=C21767G", "CodAlignView")								
21772	C21772T	C	T	AC=1;AN=2544	1	S	21770	V	V	Synonymous	4way			2.8849787067	0.0284591136965				=hyperlink("https://data.broadinstitute.org/compbio1/cav.php?a=wuhCor1_c&i=NC_045512.2;21771;1;0&p=59&e=57&w=0&cp=2&mp=Alt+Alleles:""+++++++++++Y++++++++++++++++++++++++++++++++++++++++++G++++TAT+T++TT+C++++++T+++T++A+++T+++++++++++++++++++++++++++++""@-59&f=C21772T", "CodAlignView")	=hyperlink("http://genome.ucsc.edu/cgi-bin/hgTracks?db=wuhCor1&position=NC_045512.2:21713-21829&complement_wuhCor1=0&hgt.revCmplDisp_wuhCor1=0", "UCSCview")	S	21770	V	V	Synonymous	4way		=hyperlink("https://data.broadinstitute.org/compbio1/cav.php?a=wuhCor1_c&i=NC_045512.2;21771;1;0&p=59&e=57&w=0&cp=2&mp=Alt+Alleles:""+++++++++++Y++++++++++++++++++++++++++++++++++++++++++G++++TAT+T++TT+C++++++T+++T++A+++T+++++++++++++++++++++++++++++""@-59&f=C21772T", "CodAlignView")								
21773	T21773A	T	A	AC=1;AN=2544;AACHANGE=S:S71T	1	S	21773	S	T	Nonsynonymous			9.56820945332						=hyperlink("https://data.broadinstitute.org/compbio1/cav.php?a=wuhCor1_c&i=NC_045512.2;21772;1;0&p=57&e=59&w=0&cp=0&mp=Alt+Alleles:""++++++++Y++++++++++++++++++++++++++++++++++++++++++G++++TAT+T++TT+C++++++T+++T++A+++T+++++++++++++++++++++++++++++T++""@-57&f=T21773A", "CodAlignView")	=hyperlink("http://genome.ucsc.edu/cgi-bin/hgTracks?db=wuhCor1&position=NC_045512.2:21716-21832&complement_wuhCor1=0&hgt.revCmplDisp_wuhCor1=0", "UCSCview")	S	21773	S	T	Nonsynonymous			=hyperlink("https://data.broadinstitute.org/compbio1/cav.php?a=wuhCor1_c&i=NC_045512.2;21772;1;0&p=57&e=59&w=0&cp=0&mp=Alt+Alleles:""++++++++Y++++++++++++++++++++++++++++++++++++++++++G++++TAT+T++TT+C++++++T+++T++A+++T+++++++++++++++++++++++++++++T++""@-57&f=T21773A", "CodAlignView")								
21774	C21774T	C	T	AC=2;AN=2544;AACHANGE=S:S71F	2	S	21773	S	F	Nonsynonymous			9.56820945332						=hyperlink("https://data.broadinstitute.org/compbio1/cav.php?a=wuhCor1_c&i=NC_045512.2;21773;1;0&p=58&e=58&w=0&cp=1&mp=Alt+Alleles:""++++++++Y++++++++++++++++++++++++++++++++++++++++++G++++TAT+T++TT+C++++++T+++T++A+++T+++++++++++++++++++++++++++++T++""@-58&f=C21774T", "CodAlignView")	=hyperlink("http://genome.ucsc.edu/cgi-bin/hgTracks?db=wuhCor1&position=NC_045512.2:21716-21832&complement_wuhCor1=0&hgt.revCmplDisp_wuhCor1=0", "UCSCview")	S	21773	S	F	Nonsynonymous			=hyperlink("https://data.broadinstitute.org/compbio1/cav.php?a=wuhCor1_c&i=NC_045512.2;21773;1;0&p=58&e=58&w=0&cp=1&mp=Alt+Alleles:""++++++++Y++++++++++++++++++++++++++++++++++++++++++G++++TAT+T++TT+C++++++T+++T++A+++T+++++++++++++++++++++++++++++T++""@-58&f=C21774T", "CodAlignView")								
21776	G21776T	G	T	AC=1;AN=2544;AACHANGE=S:G72W	1	S	21776	G	W	Nonsynonymous			8.48206114532						=hyperlink("https://data.broadinstitute.org/compbio1/cav.php?a=wuhCor1_c&i=NC_045512.2;21775;1;0&p=57&e=59&w=0&cp=0&mp=Alt+Alleles:""+++++Y++++++++++++++++++++++++++++++++++++++++++G++++TAT+T++TT+C++++++T+++T++A+++T+++++++++++++++++++++++++++++T++++C""@-57&f=G21776T", "CodAlignView")	=hyperlink("http://genome.ucsc.edu/cgi-bin/hgTracks?db=wuhCor1&position=NC_045512.2:21719-21835&complement_wuhCor1=0&hgt.revCmplDisp_wuhCor1=0", "UCSCview")	S	21776	G	W	Nonsynonymous			=hyperlink("https://data.broadinstitute.org/compbio1/cav.php?a=wuhCor1_c&i=NC_045512.2;21775;1;0&p=57&e=59&w=0&cp=0&mp=Alt+Alleles:""+++++Y++++++++++++++++++++++++++++++++++++++++++G++++TAT+T++TT+C++++++T+++T++A+++T+++++++++++++++++++++++++++++T++++C""@-57&f=G21776T", "CodAlignView")								
21779	A21779T	A	T	AC=1;AN=2544;AACHANGE=S:T73F	1	S	21779	T	S	Nonsynonymous		Conserved	0.0						=hyperlink("https://data.broadinstitute.org/compbio1/cav.php?a=wuhCor1_c&i=NC_045512.2;21778;1;0&p=57&e=59&w=0&cp=0&mp=Alt+Alleles:""++Y++++++++++++++++++++++++++++++++++++++++++G++++TAT+T++TT+C++++++T+++T++A+++T+++++++++++++++++++++++++++++T++++C++C""@-57&f=A21779T", "CodAlignView")	=hyperlink("http://genome.ucsc.edu/cgi-bin/hgTracks?db=wuhCor1&position=NC_045512.2:21722-21838&complement_wuhCor1=0&hgt.revCmplDisp_wuhCor1=0", "UCSCview")	S	21779	T	S	Nonsynonymous		Conserved	=hyperlink("https://data.broadinstitute.org/compbio1/cav.php?a=wuhCor1_c&i=NC_045512.2;21778;1;0&p=57&e=59&w=0&cp=0&mp=Alt+Alleles:""++Y++++++++++++++++++++++++++++++++++++++++++G++++TAT+T++TT+C++++++T+++T++A+++T+++++++++++++++++++++++++++++T++++C++C""@-57&f=A21779T", "CodAlignView")								
21780	C21780T	C	T	AC=1;AN=2544;AACHANGE=S:T73F	1	S	21779	T	I	Nonsynonymous		Conserved	0.0						=hyperlink("https://data.broadinstitute.org/compbio1/cav.php?a=wuhCor1_c&i=NC_045512.2;21779;1;0&p=58&e=58&w=0&cp=1&mp=Alt+Alleles:""++Y++++++++++++++++++++++++++++++++++++++++++G++++TAT+T++TT+C++++++T+++T++A+++T+++++++++++++++++++++++++++++T++++C++C""@-58&f=C21780T", "CodAlignView")	=hyperlink("http://genome.ucsc.edu/cgi-bin/hgTracks?db=wuhCor1&position=NC_045512.2:21722-21838&complement_wuhCor1=0&hgt.revCmplDisp_wuhCor1=0", "UCSCview")	S	21779	T	I	Nonsynonymous		Conserved	=hyperlink("https://data.broadinstitute.org/compbio1/cav.php?a=wuhCor1_c&i=NC_045512.2;21779;1;0&p=58&e=58&w=0&cp=1&mp=Alt+Alleles:""++Y++++++++++++++++++++++++++++++++++++++++++G++++TAT+T++TT+C++++++T+++T++A+++T+++++++++++++++++++++++++++++T++++C++C""@-58&f=C21780T", "CodAlignView")								
21782	A21782C	A	C	AC=1;AN=2544;AACHANGE=S:N74H	1	S	21782	N	H	Nonsynonymous			6.0268254671						=hyperlink("https://data.broadinstitute.org/compbio1/cav.php?a=wuhCor1_c&i=NC_045512.2;21781;1;0&p=57&e=59&w=0&cp=0&mp=Alt+Alleles:""++++++++++++++++++++++++++++++++++++++++++G++++TAT+T++TT+C++++++T+++T++A+++T+++++++++++++++++++++++++++++T++++C++C+++""@-57&f=A21782C", "CodAlignView")	=hyperlink("http://genome.ucsc.edu/cgi-bin/hgTracks?db=wuhCor1&position=NC_045512.2:21725-21841&complement_wuhCor1=0&hgt.revCmplDisp_wuhCor1=0", "UCSCview")	S	21782	N	H	Nonsynonymous			=hyperlink("https://data.broadinstitute.org/compbio1/cav.php?a=wuhCor1_c&i=NC_045512.2;21781;1;0&p=57&e=59&w=0&cp=0&mp=Alt+Alleles:""++++++++++++++++++++++++++++++++++++++++++G++++TAT+T++TT+C++++++T+++T++A+++T+++++++++++++++++++++++++++++T++++C++C+++""@-57&f=A21782C", "CodAlignView")								
21789	C21789T	C	T	AC=1;AN=2544;AACHANGE=S:T76I	1	S	21788	T	I	Nonsynonymous			20.2505617625						=hyperlink("https://data.broadinstitute.org/compbio1/cav.php?a=wuhCor1_c&i=NC_045512.2;21788;1;0&p=58&e=58&w=0&cp=1&mp=Alt+Alleles:""++++++++++++++++++++++++++++++++++++G++++TAT+T++TT+C++++++T+++T++A+++T+++++++++++++++++++++++++++++T++++C++C++++T++++""@-58&f=C21789T", "CodAlignView")	=hyperlink("http://genome.ucsc.edu/cgi-bin/hgTracks?db=wuhCor1&position=NC_045512.2:21731-21847&complement_wuhCor1=0&hgt.revCmplDisp_wuhCor1=0", "UCSCview")	S	21788	T	I	Nonsynonymous			=hyperlink("https://data.broadinstitute.org/compbio1/cav.php?a=wuhCor1_c&i=NC_045512.2;21788;1;0&p=58&e=58&w=0&cp=1&mp=Alt+Alleles:""++++++++++++++++++++++++++++++++++++G++++TAT+T++TT+C++++++T+++T++A+++T+++++++++++++++++++++++++++++T++++C++C++++T++++""@-58&f=C21789T", "CodAlignView")								
21793	G21793T	G	T	AC=1;AN=2544;AACHANGE=S:K77N	1	S	21791	K	N	Nonsynonymous			5.39109162885						=hyperlink("https://data.broadinstitute.org/compbio1/cav.php?a=wuhCor1_c&i=NC_045512.2;21792;1;0&p=59&e=57&w=0&cp=2&mp=Alt+Alleles:""+++++++++++++++++++++++++++++++++G++++TAT+T++TT+C++++++T+++T++A+++T+++++++++++++++++++++++++++++T++++C++C++++T+++++++""@-59&f=G21793T", "CodAlignView")	=hyperlink("http://genome.ucsc.edu/cgi-bin/hgTracks?db=wuhCor1&position=NC_045512.2:21734-21850&complement_wuhCor1=0&hgt.revCmplDisp_wuhCor1=0", "UCSCview")	S	21791	K	N	Nonsynonymous			=hyperlink("https://data.broadinstitute.org/compbio1/cav.php?a=wuhCor1_c&i=NC_045512.2;21792;1;0&p=59&e=57&w=0&cp=2&mp=Alt+Alleles:""+++++++++++++++++++++++++++++++++G++++TAT+T++TT+C++++++T+++T++A+++T+++++++++++++++++++++++++++++T++++C++C++++T+++++++""@-59&f=G21793T", "CodAlignView")								
21796	G21796A	G	A	AC=1;AN=2544	1	S	21794	R	R	Synonymous				1.48260301291	0.64143087764				=hyperlink("https://data.broadinstitute.org/compbio1/cav.php?a=wuhCor1_c&i=NC_045512.2;21795;1;0&p=59&e=57&w=0&cp=2&mp=Alt+Alleles:""++++++++++++++++++++++++++++++G++++TAT+T++TT+C++++++T+++T++A+++T+++++++++++++++++++++++++++++T++++C++C++++T+++++++++A""@-59&f=G21796A", "CodAlignView")	=hyperlink("http://genome.ucsc.edu/cgi-bin/hgTracks?db=wuhCor1&position=NC_045512.2:21737-21853&complement_wuhCor1=0&hgt.revCmplDisp_wuhCor1=0", "UCSCview")	S	21794	R	R	Synonymous			=hyperlink("https://data.broadinstitute.org/compbio1/cav.php?a=wuhCor1_c&i=NC_045512.2;21795;1;0&p=59&e=57&w=0&cp=2&mp=Alt+Alleles:""++++++++++++++++++++++++++++++G++++TAT+T++TT+C++++++T+++T++A+++T+++++++++++++++++++++++++++++T++++C++C++++T+++++++++A""@-59&f=G21796A", "CodAlignView")								
21800	G21800T	G	T	AC=1;AN=2544;AACHANGE=S:D80Y	1	S	21800	D	Y	Nonsynonymous			1.27316378724						=hyperlink("https://data.broadinstitute.org/compbio1/cav.php?a=wuhCor1_c&i=NC_045512.2;21799;1;0&p=57&e=59&w=0&cp=0&mp=Alt+Alleles:""++++++++++++++++++++++++G++++TAT+T++TT+C++++++T+++T++A+++T+++++++++++++++++++++++++++++T++++C++C++++T+++++++++A+TC+GT""@-57&f=G21800T", "CodAlignView")	=hyperlink("http://genome.ucsc.edu/cgi-bin/hgTracks?db=wuhCor1&position=NC_045512.2:21743-21859&complement_wuhCor1=0&hgt.revCmplDisp_wuhCor1=0", "UCSCview")	S	21800	D	Y	Nonsynonymous			=hyperlink("https://data.broadinstitute.org/compbio1/cav.php?a=wuhCor1_c&i=NC_045512.2;21799;1;0&p=57&e=59&w=0&cp=0&mp=Alt+Alleles:""++++++++++++++++++++++++G++++TAT+T++TT+C++++++T+++T++A+++T+++++++++++++++++++++++++++++T++++C++C++++T+++++++++A+TC+GT""@-57&f=G21800T", "CodAlignView")								
21830	G21830T	G	T	AC=1;AN=2544;AACHANGE=S:V90F	1	S	21830	V	F	Nonsynonymous			4.22837596686						=hyperlink("https://data.broadinstitute.org/compbio1/cav.php?a=wuhCor1_c&i=NC_045512.2;21829;1;0&p=57&e=59&w=0&cp=0&mp=Alt+Alleles:""AT+T++TT+C++++++T+++T++A+++T+++++++++++++++++++++++++++++T++++C++C++++T+++++++++A+TC+GT++++++++++++++++++++++++++++++""@-57&f=G21830T", "CodAlignView")	=hyperlink("http://genome.ucsc.edu/cgi-bin/hgTracks?db=wuhCor1&position=NC_045512.2:21773-21889&complement_wuhCor1=0&hgt.revCmplDisp_wuhCor1=0", "UCSCview")	S	21830	V	F	Nonsynonymous			=hyperlink("https://data.broadinstitute.org/compbio1/cav.php?a=wuhCor1_c&i=NC_045512.2;21829;1;0&p=57&e=59&w=0&cp=0&mp=Alt+Alleles:""AT+T++TT+C++++++T+++T++A+++T+++++++++++++++++++++++++++++T++++C++C++++T+++++++++A+TC+GT++++++++++++++++++++++++++++++""@-57&f=G21830T", "CodAlignView")								
21835	T21835C	T	C	AC=1;AN=2544	1	S	21833	Y	Y	Synonymous				3.62806302269	0.0289276726007				=hyperlink("https://data.broadinstitute.org/compbio1/cav.php?a=wuhCor1_c&i=NC_045512.2;21834;1;0&p=59&e=57&w=0&cp=2&mp=Alt+Alleles:""T++TT+C++++++T+++T++A+++T+++++++++++++++++++++++++++++T++++C++C++++T+++++++++A+TC+GT+++++++++++++++++++++++++++++++++""@-59&f=T21835C", "CodAlignView")	=hyperlink("http://genome.ucsc.edu/cgi-bin/hgTracks?db=wuhCor1&position=NC_045512.2:21776-21892&complement_wuhCor1=0&hgt.revCmplDisp_wuhCor1=0", "UCSCview")	S	21833	Y	Y	Synonymous			=hyperlink("https://data.broadinstitute.org/compbio1/cav.php?a=wuhCor1_c&i=NC_045512.2;21834;1;0&p=59&e=57&w=0&cp=2&mp=Alt+Alleles:""T++TT+C++++++T+++T++A+++T+++++++++++++++++++++++++++++T++++C++C++++T+++++++++A+TC+GT+++++++++++++++++++++++++++++++++""@-59&f=T21835C", "CodAlignView")								
21838	T21838C	T	C	AC=1;AN=2544	1	S	21836	F	F	Synonymous				2.00997280126	0.155284103241				=hyperlink("https://data.broadinstitute.org/compbio1/cav.php?a=wuhCor1_c&i=NC_045512.2;21837;1;0&p=59&e=57&w=0&cp=2&mp=Alt+Alleles:""TT+C++++++T+++T++A+++T+++++++++++++++++++++++++++++T++++C++C++++T+++++++++A+TC+GT++++++++++++++++++++++++++++++++++++""@-59&f=T21838C", "CodAlignView")	=hyperlink("http://genome.ucsc.edu/cgi-bin/hgTracks?db=wuhCor1&position=NC_045512.2:21779-21895&complement_wuhCor1=0&hgt.revCmplDisp_wuhCor1=0", "UCSCview")	S	21836	F	F	Synonymous			=hyperlink("https://data.broadinstitute.org/compbio1/cav.php?a=wuhCor1_c&i=NC_045512.2;21837;1;0&p=59&e=57&w=0&cp=2&mp=Alt+Alleles:""TT+C++++++T+++T++A+++T+++++++++++++++++++++++++++++T++++C++C++++T+++++++++A+TC+GT++++++++++++++++++++++++++++++++++++""@-59&f=T21838C", "CodAlignView")								
21843	C21843T	C	T	AC=1;AN=2544;AACHANGE=S:S94F	1	S	21842	S	F	Nonsynonymous			1.86389357718						=hyperlink("https://data.broadinstitute.org/compbio1/cav.php?a=wuhCor1_c&i=NC_045512.2;21842;1;0&p=58&e=58&w=0&cp=1&mp=Alt+Alleles:""++++T+++T++A+++T+++++++++++++++++++++++++++++T++++C++C++++T+++++++++A+TC+GT++++++++++++++++++++++++++++++++++++++++++""@-58&f=C21843T", "CodAlignView")	=hyperlink("http://genome.ucsc.edu/cgi-bin/hgTracks?db=wuhCor1&position=NC_045512.2:21785-21901&complement_wuhCor1=0&hgt.revCmplDisp_wuhCor1=0", "UCSCview")	S	21842	S	F	Nonsynonymous			=hyperlink("https://data.broadinstitute.org/compbio1/cav.php?a=wuhCor1_c&i=NC_045512.2;21842;1;0&p=58&e=58&w=0&cp=1&mp=Alt+Alleles:""++++T+++T++A+++T+++++++++++++++++++++++++++++T++++C++C++++T+++++++++A+TC+GT++++++++++++++++++++++++++++++++++++++++++""@-58&f=C21843T", "CodAlignView")								
21853	G21853A	G	A	AC=2;AN=2544	2	S	21851	K	K	Synonymous				1.10569136249	0.838478278699				=hyperlink("https://data.broadinstitute.org/compbio1/cav.php?a=wuhCor1_c&i=NC_045512.2;21852;1;0&p=59&e=57&w=0&cp=2&mp=Alt+Alleles:""++A+++T+++++++++++++++++++++++++++++T++++C++C++++T+++++++++A+TC+GT++++++++++++++++++++++++++++++++++++++++++++++++++T""@-59&f=G21853A", "CodAlignView")	=hyperlink("http://genome.ucsc.edu/cgi-bin/hgTracks?db=wuhCor1&position=NC_045512.2:21794-21910&complement_wuhCor1=0&hgt.revCmplDisp_wuhCor1=0", "UCSCview")	S	21851	K	K	Synonymous			=hyperlink("https://data.broadinstitute.org/compbio1/cav.php?a=wuhCor1_c&i=NC_045512.2;21852;1;0&p=59&e=57&w=0&cp=2&mp=Alt+Alleles:""++A+++T+++++++++++++++++++++++++++++T++++C++C++++T+++++++++A+TC+GT++++++++++++++++++++++++++++++++++++++++++++++++++T""@-59&f=G21853A", "CodAlignView")								
21855	C21855T	C	T	AC=1;AN=2544;AACHANGE=S:S98F	1	S	21854	S	F	Nonsynonymous		Conserved	0.0						=hyperlink("https://data.broadinstitute.org/compbio1/cav.php?a=wuhCor1_c&i=NC_045512.2;21854;1;0&p=58&e=58&w=0&cp=1&mp=Alt+Alleles:""+++T+++++++++++++++++++++++++++++T++++C++C++++T+++++++++A+TC+GT++++++++++++++++++++++++++++++++++++++++++++++++++TT++""@-58&f=C21855T", "CodAlignView")	=hyperlink("http://genome.ucsc.edu/cgi-bin/hgTracks?db=wuhCor1&position=NC_045512.2:21797-21913&complement_wuhCor1=0&hgt.revCmplDisp_wuhCor1=0", "UCSCview")	S	21854	S	F	Nonsynonymous		Conserved	=hyperlink("https://data.broadinstitute.org/compbio1/cav.php?a=wuhCor1_c&i=NC_045512.2;21854;1;0&p=58&e=58&w=0&cp=1&mp=Alt+Alleles:""+++T+++++++++++++++++++++++++++++T++++C++C++++T+++++++++A+TC+GT++++++++++++++++++++++++++++++++++++++++++++++++++TT++""@-58&f=C21855T", "CodAlignView")								
21856	T21856C	T	C	AC=1;AN=2544	1	S	21854	S	S	Synonymous	4way			1.02901553342	0.949783654845				=hyperlink("https://data.broadinstitute.org/compbio1/cav.php?a=wuhCor1_c&i=NC_045512.2;21855;1;0&p=59&e=57&w=0&cp=2&mp=Alt+Alleles:""+++T+++++++++++++++++++++++++++++T++++C++C++++T+++++++++A+TC+GT++++++++++++++++++++++++++++++++++++++++++++++++++TT++""@-59&f=T21856C", "CodAlignView")	=hyperlink("http://genome.ucsc.edu/cgi-bin/hgTracks?db=wuhCor1&position=NC_045512.2:21797-21913&complement_wuhCor1=0&hgt.revCmplDisp_wuhCor1=0", "UCSCview")	S	21854	S	S	Synonymous	4way		=hyperlink("https://data.broadinstitute.org/compbio1/cav.php?a=wuhCor1_c&i=NC_045512.2;21855;1;0&p=59&e=57&w=0&cp=2&mp=Alt+Alleles:""+++T+++++++++++++++++++++++++++++T++++C++C++++T+++++++++A+TC+GT++++++++++++++++++++++++++++++++++++++++++++++++++TT++""@-59&f=T21856C", "CodAlignView")								
21858	A21858G	A	G	AC=1;AN=2544;AACHANGE=S:N99S	1	S	21857	N	S	Nonsynonymous		Conserved	0.0						=hyperlink("https://data.broadinstitute.org/compbio1/cav.php?a=wuhCor1_c&i=NC_045512.2;21857;1;0&p=58&e=58&w=0&cp=1&mp=Alt+Alleles:""T+++++++++++++++++++++++++++++T++++C++C++++T+++++++++A+TC+GT++++++++++++++++++++++++++++++++++++++++++++++++++TT+++++""@-58&f=A21858G", "CodAlignView")	=hyperlink("http://genome.ucsc.edu/cgi-bin/hgTracks?db=wuhCor1&position=NC_045512.2:21800-21916&complement_wuhCor1=0&hgt.revCmplDisp_wuhCor1=0", "UCSCview")	S	21857	N	S	Nonsynonymous		Conserved	=hyperlink("https://data.broadinstitute.org/compbio1/cav.php?a=wuhCor1_c&i=NC_045512.2;21857;1;0&p=58&e=58&w=0&cp=1&mp=Alt+Alleles:""T+++++++++++++++++++++++++++++T++++C++C++++T+++++++++A+TC+GT++++++++++++++++++++++++++++++++++++++++++++++++++TT+++++""@-58&f=A21858G", "CodAlignView")								
21859	C21859T	C	T	AC=1;AN=2544	1	S	21857	N	N	Synonymous				1.22159153173	0.762206492394				=hyperlink("https://data.broadinstitute.org/compbio1/cav.php?a=wuhCor1_c&i=NC_045512.2;21858;1;0&p=59&e=57&w=0&cp=2&mp=Alt+Alleles:""T+++++++++++++++++++++++++++++T++++C++C++++T+++++++++A+TC+GT++++++++++++++++++++++++++++++++++++++++++++++++++TT+++++""@-59&f=C21859T", "CodAlignView")	=hyperlink("http://genome.ucsc.edu/cgi-bin/hgTracks?db=wuhCor1&position=NC_045512.2:21800-21916&complement_wuhCor1=0&hgt.revCmplDisp_wuhCor1=0", "UCSCview")	S	21857	N	N	Synonymous			=hyperlink("https://data.broadinstitute.org/compbio1/cav.php?a=wuhCor1_c&i=NC_045512.2;21858;1;0&p=59&e=57&w=0&cp=2&mp=Alt+Alleles:""T+++++++++++++++++++++++++++++T++++C++C++++T+++++++++A+TC+GT++++++++++++++++++++++++++++++++++++++++++++++++++TT+++++""@-59&f=C21859T", "CodAlignView")								
21910	C21910T	C	T	AC=1;AN=2544	1	S	21908	S	S	Synonymous	4way			1.52196171917	0.352648821269				=hyperlink("https://data.broadinstitute.org/compbio1/cav.php?a=wuhCor1_c&i=NC_045512.2;21909;1;0&p=59&e=57&w=0&cp=2&mp=Alt+Alleles:""++A+TC+GT++++++++++++++++++++++++++++++++++++++++++++++++++TT++++++++A+++++++++++++++++++++++++++++++++++++G+++++++++""@-59&f=C21910T", "CodAlignView")	=hyperlink("http://genome.ucsc.edu/cgi-bin/hgTracks?db=wuhCor1&position=NC_045512.2:21851-21967&complement_wuhCor1=0&hgt.revCmplDisp_wuhCor1=0", "UCSCview")	S	21908	S	S	Synonymous	4way		=hyperlink("https://data.broadinstitute.org/compbio1/cav.php?a=wuhCor1_c&i=NC_045512.2;21909;1;0&p=59&e=57&w=0&cp=2&mp=Alt+Alleles:""++A+TC+GT++++++++++++++++++++++++++++++++++++++++++++++++++TT++++++++A+++++++++++++++++++++++++++++++++++++G+++++++++""@-59&f=C21910T", "CodAlignView")								
21911	C21911T	C	T	AC=2;AN=2544	2	S	21911	L	L	Synonymous				0.792707202406	0.631645517367	0.818094156591	1.0		=hyperlink("https://data.broadinstitute.org/compbio1/cav.php?a=wuhCor1_c&i=NC_045512.2;21910;1;0&p=57&e=59&w=0&cp=0&mp=Alt+Alleles:""+TC+GT++++++++++++++++++++++++++++++++++++++++++++++++++TT++++++++A+++++++++++++++++++++++++++++++++++++G++++++++++++""@-57&f=C21911T", "CodAlignView")	=hyperlink("http://genome.ucsc.edu/cgi-bin/hgTracks?db=wuhCor1&position=NC_045512.2:21854-21970&complement_wuhCor1=0&hgt.revCmplDisp_wuhCor1=0", "UCSCview")	S	21911	L	L	Synonymous			=hyperlink("https://data.broadinstitute.org/compbio1/cav.php?a=wuhCor1_c&i=NC_045512.2;21910;1;0&p=57&e=59&w=0&cp=0&mp=Alt+Alleles:""+TC+GT++++++++++++++++++++++++++++++++++++++++++++++++++TT++++++++A+++++++++++++++++++++++++++++++++++++G++++++++++++""@-57&f=C21911T", "CodAlignView")								
21920	G21920A	G	A	AC=3;AN=2544;AACHANGE=S:V120I	3	S	21920	V	I	Nonsynonymous			1.92839470589						=hyperlink("https://data.broadinstitute.org/compbio1/cav.php?a=wuhCor1_c&i=NC_045512.2;21919;1;0&p=57&e=59&w=0&cp=0&mp=Alt+Alleles:""+++++++++++++++++++++++++++++++++++++++++++++++TT++++++++A+++++++++++++++++++++++++++++++++++++G+++++++++++++++T+++++""@-57&f=G21920A", "CodAlignView")	=hyperlink("http://genome.ucsc.edu/cgi-bin/hgTracks?db=wuhCor1&position=NC_045512.2:21863-21979&complement_wuhCor1=0&hgt.revCmplDisp_wuhCor1=0", "UCSCview")	S	21920	V	I	Nonsynonymous			=hyperlink("https://data.broadinstitute.org/compbio1/cav.php?a=wuhCor1_c&i=NC_045512.2;21919;1;0&p=57&e=59&w=0&cp=0&mp=Alt+Alleles:""+++++++++++++++++++++++++++++++++++++++++++++++TT++++++++A+++++++++++++++++++++++++++++++++++++G+++++++++++++++T+++++""@-57&f=G21920A", "CodAlignView")								
21958	A21958G	A	G	AC=1;AN=2544	1	S	21956	E	E	Synonymous				1.39390082624	0.629414939635				=hyperlink("https://data.broadinstitute.org/compbio1/cav.php?a=wuhCor1_c&i=NC_045512.2;21957;1;0&p=59&e=57&w=0&cp=2&mp=Alt+Alleles:""+++++++++++TT++++++++A+++++++++++++++++++++++++++++++++++++G+++++++++++++++T++++++++++A+++++++++C++T+++++++AC++++++C+""@-59&f=A21958G", "CodAlignView")	=hyperlink("http://genome.ucsc.edu/cgi-bin/hgTracks?db=wuhCor1&position=NC_045512.2:21899-22015&complement_wuhCor1=0&hgt.revCmplDisp_wuhCor1=0", "UCSCview")	S	21956	E	E	Synonymous			=hyperlink("https://data.broadinstitute.org/compbio1/cav.php?a=wuhCor1_c&i=NC_045512.2;21957;1;0&p=59&e=57&w=0&cp=2&mp=Alt+Alleles:""+++++++++++TT++++++++A+++++++++++++++++++++++++++++++++++++G+++++++++++++++T++++++++++A+++++++++C++T+++++++AC++++++C+""@-59&f=A21958G", "CodAlignView")								
21974	G21974T	G	T	AC=3;AN=2544;AACHANGE=S:D138Y	3	S	21974	D	Y	Nonsynonymous			2.42282740239						=hyperlink("https://data.broadinstitute.org/compbio1/cav.php?a=wuhCor1_c&i=NC_045512.2;21973;1;0&p=57&e=59&w=0&cp=0&mp=Alt+Alleles:""+++A+++++++++++++++++++++++++++++++++++++G+++++++++++++++T++++++++++A+++++++++C++T+++++++AC++++++C+G+++++++++++++++C+""@-57&f=G21974T", "CodAlignView")	=hyperlink("http://genome.ucsc.edu/cgi-bin/hgTracks?db=wuhCor1&position=NC_045512.2:21917-22033&complement_wuhCor1=0&hgt.revCmplDisp_wuhCor1=0", "UCSCview")	S	21974	D	Y	Nonsynonymous			=hyperlink("https://data.broadinstitute.org/compbio1/cav.php?a=wuhCor1_c&i=NC_045512.2;21973;1;0&p=57&e=59&w=0&cp=0&mp=Alt+Alleles:""+++A+++++++++++++++++++++++++++++++++++++G+++++++++++++++T++++++++++A+++++++++C++T+++++++AC++++++C+G+++++++++++++++C+""@-57&f=G21974T", "CodAlignView")								
21985	G21985A	G	A	AC=1;AN=2544	1	S	21983	L	L	Synonymous				2.02900032396	0.265546584398				=hyperlink("https://data.broadinstitute.org/compbio1/cav.php?a=wuhCor1_c&i=NC_045512.2;21984;1;0&p=59&e=57&w=0&cp=2&mp=Alt+Alleles:""++++++++++++++++++++++++++++++++G+++++++++++++++T++++++++++A+++++++++C++T+++++++AC++++++C+G+++++++++++++++C+++++++++C""@-59&f=G21985A", "CodAlignView")	=hyperlink("http://genome.ucsc.edu/cgi-bin/hgTracks?db=wuhCor1&position=NC_045512.2:21926-22042&complement_wuhCor1=0&hgt.revCmplDisp_wuhCor1=0", "UCSCview")	S	21983	L	L	Synonymous			=hyperlink("https://data.broadinstitute.org/compbio1/cav.php?a=wuhCor1_c&i=NC_045512.2;21984;1;0&p=59&e=57&w=0&cp=2&mp=Alt+Alleles:""++++++++++++++++++++++++++++++++G+++++++++++++++T++++++++++A+++++++++C++T+++++++AC++++++C+G+++++++++++++++C+++++++++C""@-59&f=G21985A", "CodAlignView")								
21995	T21995C	T	C	AC=3;AN=2544;AACHANGE=S:Y145H	3	S	21995	Y	H	Nonsynonymous			9.41196691385						=hyperlink("https://data.broadinstitute.org/compbio1/cav.php?a=wuhCor1_c&i=NC_045512.2;21994;1;0&p=57&e=59&w=0&cp=0&mp=Alt+Alleles:""++++++++++++++++++++G+++++++++++++++T++++++++++A+++++++++C++T+++++++AC++++++C+G+++++++++++++++C+++++++++C++++++++++++""@-57&f=T21995C", "CodAlignView")	=hyperlink("http://genome.ucsc.edu/cgi-bin/hgTracks?db=wuhCor1&position=NC_045512.2:21938-22054&complement_wuhCor1=0&hgt.revCmplDisp_wuhCor1=0", "UCSCview")	S	21995	Y	H	Nonsynonymous			=hyperlink("https://data.broadinstitute.org/compbio1/cav.php?a=wuhCor1_c&i=NC_045512.2;21994;1;0&p=57&e=59&w=0&cp=0&mp=Alt+Alleles:""++++++++++++++++++++G+++++++++++++++T++++++++++A+++++++++C++T+++++++AC++++++C+G+++++++++++++++C+++++++++C++++++++++++""@-57&f=T21995C", "CodAlignView")	Y145H	Already variable	Not conserved beyond closest 4 strains	S1 NTD domain	10	6 countries		
21998	C21998T	C	T	AC=1;AN=2544;AACHANGE=S:H146Y	1	S	21998	H	Y	Nonsynonymous			6.38089192635						=hyperlink("https://data.broadinstitute.org/compbio1/cav.php?a=wuhCor1_c&i=NC_045512.2;21997;1;0&p=57&e=59&w=0&cp=0&mp=Alt+Alleles:""+++++++++++++++++G+++++++++++++++T++++++++++A+++++++++C++T+++++++AC++++++C+G+++++++++++++++C+++++++++C+++++++++++++++""@-57&f=C21998T", "CodAlignView")	=hyperlink("http://genome.ucsc.edu/cgi-bin/hgTracks?db=wuhCor1&position=NC_045512.2:21941-22057&complement_wuhCor1=0&hgt.revCmplDisp_wuhCor1=0", "UCSCview")	S	21998	H	Y	Nonsynonymous			=hyperlink("https://data.broadinstitute.org/compbio1/cav.php?a=wuhCor1_c&i=NC_045512.2;21997;1;0&p=57&e=59&w=0&cp=0&mp=Alt+Alleles:""+++++++++++++++++G+++++++++++++++T++++++++++A+++++++++C++T+++++++AC++++++C+G+++++++++++++++C+++++++++C+++++++++++++++""@-57&f=C21998T", "CodAlignView")								
22006	C22006A	C	A	AC=1;AN=2544;AACHANGE=S:N148K	1	S	22004	N	K	Nonsynonymous			4.66397364279						=hyperlink("https://data.broadinstitute.org/compbio1/cav.php?a=wuhCor1_c&i=NC_045512.2;22005;1;0&p=59&e=57&w=0&cp=2&mp=Alt+Alleles:""+++++++++++G+++++++++++++++T++++++++++A+++++++++C++T+++++++AC++++++C+G+++++++++++++++C+++++++++C+++++++++++++++++++++""@-59&f=C22006A", "CodAlignView")	=hyperlink("http://genome.ucsc.edu/cgi-bin/hgTracks?db=wuhCor1&position=NC_045512.2:21947-22063&complement_wuhCor1=0&hgt.revCmplDisp_wuhCor1=0", "UCSCview")	S	22004	N	K	Nonsynonymous			=hyperlink("https://data.broadinstitute.org/compbio1/cav.php?a=wuhCor1_c&i=NC_045512.2;22005;1;0&p=59&e=57&w=0&cp=2&mp=Alt+Alleles:""+++++++++++G+++++++++++++++T++++++++++A+++++++++C++T+++++++AC++++++C+G+++++++++++++++C+++++++++C+++++++++++++++++++++""@-59&f=C22006A", "CodAlignView")								
22007	A22007C	A	C	AC=1;AN=2544;AACHANGE=S:N149H	1	S	22007	N	H	Nonsynonymous			15.6952476788						=hyperlink("https://data.broadinstitute.org/compbio1/cav.php?a=wuhCor1_c&i=NC_045512.2;22006;1;0&p=57&e=59&w=0&cp=0&mp=Alt+Alleles:""++++++++G+++++++++++++++T++++++++++A+++++++++C++T+++++++AC++++++C+G+++++++++++++++C+++++++++C++++++++++++++++++++++++""@-57&f=A22007C", "CodAlignView")	=hyperlink("http://genome.ucsc.edu/cgi-bin/hgTracks?db=wuhCor1&position=NC_045512.2:21950-22066&complement_wuhCor1=0&hgt.revCmplDisp_wuhCor1=0", "UCSCview")	S	22007	N	H	Nonsynonymous			=hyperlink("https://data.broadinstitute.org/compbio1/cav.php?a=wuhCor1_c&i=NC_045512.2;22006;1;0&p=57&e=59&w=0&cp=0&mp=Alt+Alleles:""++++++++G+++++++++++++++T++++++++++A+++++++++C++T+++++++AC++++++C+G+++++++++++++++C+++++++++C++++++++++++++++++++++++""@-57&f=A22007C", "CodAlignView")								
22014	G22014C	G	C	AC=1;AN=2544;AACHANGE=S:S151T	1	S	22013	S	T	Nonsynonymous			3.25424019247						=hyperlink("https://data.broadinstitute.org/compbio1/cav.php?a=wuhCor1_c&i=NC_045512.2;22013;1;0&p=58&e=58&w=0&cp=1&mp=Alt+Alleles:""++G+++++++++++++++T++++++++++A+++++++++C++T+++++++AC++++++C+G+++++++++++++++C+++++++++C++++++++++++++++++++++++++++++""@-58&f=G22014C", "CodAlignView")	=hyperlink("http://genome.ucsc.edu/cgi-bin/hgTracks?db=wuhCor1&position=NC_045512.2:21956-22072&complement_wuhCor1=0&hgt.revCmplDisp_wuhCor1=0", "UCSCview")	S	22013	S	T	Nonsynonymous			=hyperlink("https://data.broadinstitute.org/compbio1/cav.php?a=wuhCor1_c&i=NC_045512.2;22013;1;0&p=58&e=58&w=0&cp=1&mp=Alt+Alleles:""++G+++++++++++++++T++++++++++A+++++++++C++T+++++++AC++++++C+G+++++++++++++++C+++++++++C++++++++++++++++++++++++++++++""@-58&f=G22014C", "CodAlignView")								
22016	T22016G	T	G	AC=1;AN=2544;AACHANGE=S:W152G	1	S	22016	W	G	Nonsynonymous			5.14327690995						=hyperlink("https://data.broadinstitute.org/compbio1/cav.php?a=wuhCor1_c&i=NC_045512.2;22015;1;0&p=57&e=59&w=0&cp=0&mp=Alt+Alleles:""+++++++++++++++T++++++++++A+++++++++C++T+++++++AC++++++C+G+++++++++++++++C+++++++++C+++++++++++++++++++++++++++++++++""@-57&f=T22016G", "CodAlignView")	=hyperlink("http://genome.ucsc.edu/cgi-bin/hgTracks?db=wuhCor1&position=NC_045512.2:21959-22075&complement_wuhCor1=0&hgt.revCmplDisp_wuhCor1=0", "UCSCview")	S	22016	W	G	Nonsynonymous			=hyperlink("https://data.broadinstitute.org/compbio1/cav.php?a=wuhCor1_c&i=NC_045512.2;22015;1;0&p=57&e=59&w=0&cp=0&mp=Alt+Alleles:""+++++++++++++++T++++++++++A+++++++++C++T+++++++AC++++++C+G+++++++++++++++C+++++++++C+++++++++++++++++++++++++++++++++""@-57&f=T22016G", "CodAlignView")								
22032	T22032C	T	C	AC=2;AN=2544;AACHANGE=S:F157S	2	S	22031	F	S	Nonsynonymous		Conserved	0.0						=hyperlink("https://data.broadinstitute.org/compbio1/cav.php?a=wuhCor1_c&i=NC_045512.2;22031;1;0&p=58&e=58&w=0&cp=1&mp=Alt+Alleles:""T++++++++++A+++++++++C++T+++++++AC++++++C+G+++++++++++++++C+++++++++C++++++++++++++++++++++++++++++++++++++A++++++T++""@-58&f=T22032C", "CodAlignView")	=hyperlink("http://genome.ucsc.edu/cgi-bin/hgTracks?db=wuhCor1&position=NC_045512.2:21974-22090&complement_wuhCor1=0&hgt.revCmplDisp_wuhCor1=0", "UCSCview")	S	22031	F	S	Nonsynonymous		Conserved	=hyperlink("https://data.broadinstitute.org/compbio1/cav.php?a=wuhCor1_c&i=NC_045512.2;22031;1;0&p=58&e=58&w=0&cp=1&mp=Alt+Alleles:""T++++++++++A+++++++++C++T+++++++AC++++++C+G+++++++++++++++C+++++++++C++++++++++++++++++++++++++++++++++++++A++++++T++""@-58&f=T22032C", "CodAlignView")								
22042	T22042C	T	C	AC=1;AN=2544	1	S	22040	Y	Y	Synonymous				1.79074335979	0.44050722485				=hyperlink("https://data.broadinstitute.org/compbio1/cav.php?a=wuhCor1_c&i=NC_045512.2;22041;1;0&p=59&e=57&w=0&cp=2&mp=Alt+Alleles:""++A+++++++++C++T+++++++AC++++++C+G+++++++++++++++C+++++++++C++++++++++++++++++++++++++++++++++++++A++++++T++++A++++++""@-59&f=T22042C", "CodAlignView")	=hyperlink("http://genome.ucsc.edu/cgi-bin/hgTracks?db=wuhCor1&position=NC_045512.2:21983-22099&complement_wuhCor1=0&hgt.revCmplDisp_wuhCor1=0", "UCSCview")	S	22040	Y	Y	Synonymous			=hyperlink("https://data.broadinstitute.org/compbio1/cav.php?a=wuhCor1_c&i=NC_045512.2;22041;1;0&p=59&e=57&w=0&cp=2&mp=Alt+Alleles:""++A+++++++++C++T+++++++AC++++++C+G+++++++++++++++C+++++++++C++++++++++++++++++++++++++++++++++++++A++++++T++++A++++++""@-59&f=T22042C", "CodAlignView")								
22081	G22081A	G	A	AC=2;AN=2544	2	S	22079	Q	Q	Synonymous				5.24681055067	0.00184531974333				=hyperlink("https://data.broadinstitute.org/compbio1/cav.php?a=wuhCor1_c&i=NC_045512.2;22080;1;0&p=59&e=57&w=0&cp=2&mp=Alt+Alleles:""++++++++++C+++++++++C++++++++++++++++++++++++++++++++++++++A++++++T++++A+++++++++++++++++++++G+++++++++++++++++++++++""@-59&f=G22081A", "CodAlignView")	=hyperlink("http://genome.ucsc.edu/cgi-bin/hgTracks?db=wuhCor1&position=NC_045512.2:22022-22138&complement_wuhCor1=0&hgt.revCmplDisp_wuhCor1=0", "UCSCview")	S	22079	Q	Q	Synonymous			=hyperlink("https://data.broadinstitute.org/compbio1/cav.php?a=wuhCor1_c&i=NC_045512.2;22080;1;0&p=59&e=57&w=0&cp=2&mp=Alt+Alleles:""++++++++++C+++++++++C++++++++++++++++++++++++++++++++++++++A++++++T++++A+++++++++++++++++++++G+++++++++++++++++++++++""@-59&f=G22081A", "CodAlignView")								
22088	C22088T	C	T	AC=2;AN=2544;AACHANGE=S:L176F	2	S	22088	L	F	Nonsynonymous			7.1822520798						=hyperlink("https://data.broadinstitute.org/compbio1/cav.php?a=wuhCor1_c&i=NC_045512.2;22087;1;0&p=57&e=59&w=0&cp=0&mp=Alt+Alleles:""+C+++++++++C++++++++++++++++++++++++++++++++++++++A++++++T++++A+++++++++++++++++++++G++++++++++++++++++++++++++++C+++""@-57&f=C22088T", "CodAlignView")	=hyperlink("http://genome.ucsc.edu/cgi-bin/hgTracks?db=wuhCor1&position=NC_045512.2:22031-22147&complement_wuhCor1=0&hgt.revCmplDisp_wuhCor1=0", "UCSCview")	S	22088	L	F	Nonsynonymous			=hyperlink("https://data.broadinstitute.org/compbio1/cav.php?a=wuhCor1_c&i=NC_045512.2;22087;1;0&p=57&e=59&w=0&cp=0&mp=Alt+Alleles:""+C+++++++++C++++++++++++++++++++++++++++++++++++++A++++++T++++A+++++++++++++++++++++G++++++++++++++++++++++++++++C+++""@-57&f=C22088T", "CodAlignView")								
22093	G22093A	G	A	AC=1;AN=2544;AACHANGE=S:M177I	1	S	22091	M	I	Nonsynonymous			1.57729158401						=hyperlink("https://data.broadinstitute.org/compbio1/cav.php?a=wuhCor1_c&i=NC_045512.2;22092;1;0&p=59&e=57&w=0&cp=2&mp=Alt+Alleles:""++++++++C++++++++++++++++++++++++++++++++++++++A++++++T++++A+++++++++++++++++++++G++++++++++++++++++++++++++++C++++++""@-59&f=G22093A", "CodAlignView")	=hyperlink("http://genome.ucsc.edu/cgi-bin/hgTracks?db=wuhCor1&position=NC_045512.2:22034-22150&complement_wuhCor1=0&hgt.revCmplDisp_wuhCor1=0", "UCSCview")	S	22091	M	I	Nonsynonymous			=hyperlink("https://data.broadinstitute.org/compbio1/cav.php?a=wuhCor1_c&i=NC_045512.2;22092;1;0&p=59&e=57&w=0&cp=2&mp=Alt+Alleles:""++++++++C++++++++++++++++++++++++++++++++++++++A++++++T++++A+++++++++++++++++++++G++++++++++++++++++++++++++++C++++++""@-59&f=G22093A", "CodAlignView")								
22115	A22115G	A	G	AC=1;AN=2544;AACHANGE=S:N185D	1	S	22115	N	D	Nonsynonymous			3.95967568416						=hyperlink("https://data.broadinstitute.org/compbio1/cav.php?a=wuhCor1_c&i=NC_045512.2;22114;1;0&p=57&e=59&w=0&cp=0&mp=Alt+Alleles:""+++++++++++++++++++++++A++++++T++++A+++++++++++++++++++++G++++++++++++++++++++++++++++C++++++G++++++++++++++++C++++++""@-57&f=A22115G", "CodAlignView")	=hyperlink("http://genome.ucsc.edu/cgi-bin/hgTracks?db=wuhCor1&position=NC_045512.2:22058-22174&complement_wuhCor1=0&hgt.revCmplDisp_wuhCor1=0", "UCSCview")	S	22115	N	D	Nonsynonymous			=hyperlink("https://data.broadinstitute.org/compbio1/cav.php?a=wuhCor1_c&i=NC_045512.2;22114;1;0&p=57&e=59&w=0&cp=0&mp=Alt+Alleles:""+++++++++++++++++++++++A++++++T++++A+++++++++++++++++++++G++++++++++++++++++++++++++++C++++++G++++++++++++++++C++++++""@-57&f=A22115G", "CodAlignView")								
22144	T22144C	T	C	AC=1;AN=2544	1	S	22142	F	F	Synonymous				1.38580538408	0.619020314984				=hyperlink("https://data.broadinstitute.org/compbio1/cav.php?a=wuhCor1_c&i=NC_045512.2;22143;1;0&p=59&e=57&w=0&cp=2&mp=Alt+Alleles:""+++T++++A+++++++++++++++++++++G++++++++++++++++++++++++++++C++++++G++++++++++++++++C++++++++++++++++++++++++++++++T++""@-59&f=T22144C", "CodAlignView")	=hyperlink("http://genome.ucsc.edu/cgi-bin/hgTracks?db=wuhCor1&position=NC_045512.2:22085-22201&complement_wuhCor1=0&hgt.revCmplDisp_wuhCor1=0", "UCSCview")	S	22142	F	F	Synonymous			=hyperlink("https://data.broadinstitute.org/compbio1/cav.php?a=wuhCor1_c&i=NC_045512.2;22143;1;0&p=59&e=57&w=0&cp=2&mp=Alt+Alleles:""+++T++++A+++++++++++++++++++++G++++++++++++++++++++++++++++C++++++G++++++++++++++++C++++++++++++++++++++++++++++++T++""@-59&f=T22144C", "CodAlignView")								
22151	A22151G	A	G	AC=3;AN=2544;AACHANGE=S:I197V	3	S	22151	I	V	Nonsynonymous			5.34070099473						=hyperlink("https://data.broadinstitute.org/compbio1/cav.php?a=wuhCor1_c&i=NC_045512.2;22150;1;0&p=57&e=59&w=0&cp=0&mp=Alt+Alleles:""+++++++++++++++++++++G++++++++++++++++++++++++++++C++++++G++++++++++++++++C++++++++++++++++++++++++++++++T+++++C+++++""@-57&f=A22151G", "CodAlignView")	=hyperlink("http://genome.ucsc.edu/cgi-bin/hgTracks?db=wuhCor1&position=NC_045512.2:22094-22210&complement_wuhCor1=0&hgt.revCmplDisp_wuhCor1=0", "UCSCview")	S	22151	I	V	Nonsynonymous			=hyperlink("https://data.broadinstitute.org/compbio1/cav.php?a=wuhCor1_c&i=NC_045512.2;22150;1;0&p=57&e=59&w=0&cp=0&mp=Alt+Alleles:""+++++++++++++++++++++G++++++++++++++++++++++++++++C++++++G++++++++++++++++C++++++++++++++++++++++++++++++T+++++C+++++""@-57&f=A22151G", "CodAlignView")								
22168	A22168C	A	C	AC=1;AN=2544;AACHANGE=S:K202N	1	S	22166	K	N	Nonsynonymous			5.8397901996						=hyperlink("https://data.broadinstitute.org/compbio1/cav.php?a=wuhCor1_c&i=NC_045512.2;22167;1;0&p=59&e=57&w=0&cp=2&mp=Alt+Alleles:""++++++G++++++++++++++++++++++++++++C++++++G++++++++++++++++C++++++++++++++++++++++++++++++T+++++C+++++++C+++++++++++T""@-59&f=A22168C", "CodAlignView")	=hyperlink("http://genome.ucsc.edu/cgi-bin/hgTracks?db=wuhCor1&position=NC_045512.2:22109-22225&complement_wuhCor1=0&hgt.revCmplDisp_wuhCor1=0", "UCSCview")	S	22166	K	N	Nonsynonymous			=hyperlink("https://data.broadinstitute.org/compbio1/cav.php?a=wuhCor1_c&i=NC_045512.2;22167;1;0&p=59&e=57&w=0&cp=2&mp=Alt+Alleles:""++++++G++++++++++++++++++++++++++++C++++++G++++++++++++++++C++++++++++++++++++++++++++++++T+++++C+++++++C+++++++++++T""@-59&f=A22168C", "CodAlignView")								
22199	G22199T	G	T	AC=1;AN=2544;AACHANGE=S:V213L	1	S	22199	V	L	Nonsynonymous			8.22788557059						=hyperlink("https://data.broadinstitute.org/compbio1/cav.php?a=wuhCor1_c&i=NC_045512.2;22198;1;0&p=57&e=59&w=0&cp=0&mp=Alt+Alleles:""++C++++++G++++++++++++++++C++++++++++++++++++++++++++++++T+++++C+++++++C+++++++++++T+++++++++++++++++++++++++++++++++""@-57&f=G22199T", "CodAlignView")	=hyperlink("http://genome.ucsc.edu/cgi-bin/hgTracks?db=wuhCor1&position=NC_045512.2:22142-22258&complement_wuhCor1=0&hgt.revCmplDisp_wuhCor1=0", "UCSCview")	S	22199	V	L	Nonsynonymous			=hyperlink("https://data.broadinstitute.org/compbio1/cav.php?a=wuhCor1_c&i=NC_045512.2;22198;1;0&p=57&e=59&w=0&cp=0&mp=Alt+Alleles:""++C++++++G++++++++++++++++C++++++++++++++++++++++++++++++T+++++C+++++++C+++++++++++T+++++++++++++++++++++++++++++++++""@-57&f=G22199T", "CodAlignView")								
22205	G22205C	G	C	AC=2;AN=2544;AACHANGE=S:D215H	2	S	22205	D	H	Nonsynonymous			1.75753872301						=hyperlink("https://data.broadinstitute.org/compbio1/cav.php?a=wuhCor1_c&i=NC_045512.2;22204;1;0&p=57&e=59&w=0&cp=0&mp=Alt+Alleles:""+++G++++++++++++++++C++++++++++++++++++++++++++++++T+++++C+++++++C+++++++++++T++++++++++++++++++++++++++++++++++++++T""@-57&f=G22205C", "CodAlignView")	=hyperlink("http://genome.ucsc.edu/cgi-bin/hgTracks?db=wuhCor1&position=NC_045512.2:22148-22264&complement_wuhCor1=0&hgt.revCmplDisp_wuhCor1=0", "UCSCview")	S	22205	D	H	Nonsynonymous			=hyperlink("https://data.broadinstitute.org/compbio1/cav.php?a=wuhCor1_c&i=NC_045512.2;22204;1;0&p=57&e=59&w=0&cp=0&mp=Alt+Alleles:""+++G++++++++++++++++C++++++++++++++++++++++++++++++T+++++C+++++++C+++++++++++T++++++++++++++++++++++++++++++++++++++T""@-57&f=G22205C", "CodAlignView")								
22213	T22213C	T	C	AC=2;AN=2544	2	S	22211	P	P	Synonymous	4way			1.62244419937	0.364868683329				=hyperlink("https://data.broadinstitute.org/compbio1/cav.php?a=wuhCor1_c&i=NC_045512.2;22212;1;0&p=59&e=57&w=0&cp=2&mp=Alt+Alleles:""++++++++++++++C++++++++++++++++++++++++++++++T+++++C+++++++C+++++++++++T++++++++++++++++++++++++++++++++++++++T++++++""@-59&f=T22213C", "CodAlignView")	=hyperlink("http://genome.ucsc.edu/cgi-bin/hgTracks?db=wuhCor1&position=NC_045512.2:22154-22270&complement_wuhCor1=0&hgt.revCmplDisp_wuhCor1=0", "UCSCview")	S	22211	P	P	Synonymous	4way		=hyperlink("https://data.broadinstitute.org/compbio1/cav.php?a=wuhCor1_c&i=NC_045512.2;22212;1;0&p=59&e=57&w=0&cp=2&mp=Alt+Alleles:""++++++++++++++C++++++++++++++++++++++++++++++T+++++C+++++++C+++++++++++T++++++++++++++++++++++++++++++++++++++T++++++""@-59&f=T22213C", "CodAlignView")								
22225	G22225T	G	T	AC=2;AN=2544	2	S	22223	S	S	Synonymous	4way			1.37859852401	0.459310538519				=hyperlink("https://data.broadinstitute.org/compbio1/cav.php?a=wuhCor1_c&i=NC_045512.2;22224;1;0&p=59&e=57&w=0&cp=2&mp=Alt+Alleles:""++C++++++++++++++++++++++++++++++T+++++C+++++++C+++++++++++T++++++++++++++++++++++++++++++++++++++T++++++++++++A+++++""@-59&f=G22225T", "CodAlignView")	=hyperlink("http://genome.ucsc.edu/cgi-bin/hgTracks?db=wuhCor1&position=NC_045512.2:22166-22282&complement_wuhCor1=0&hgt.revCmplDisp_wuhCor1=0", "UCSCview")	S	22223	S	S	Synonymous	4way		=hyperlink("https://data.broadinstitute.org/compbio1/cav.php?a=wuhCor1_c&i=NC_045512.2;22224;1;0&p=59&e=57&w=0&cp=2&mp=Alt+Alleles:""++C++++++++++++++++++++++++++++++T+++++C+++++++C+++++++++++T++++++++++++++++++++++++++++++++++++++T++++++++++++A+++++""@-59&f=G22225T", "CodAlignView")								
22264	C22264T	C	T	AC=1;AN=2544	1	S	22262	N	N	Synonymous				1.59904674389	0.278306531482				=hyperlink("https://data.broadinstitute.org/compbio1/cav.php?a=wuhCor1_c&i=NC_045512.2;22263;1;0&p=59&e=57&w=0&cp=2&mp=Alt+Alleles:""C+++++++C+++++++++++T++++++++++++++++++++++++++++++++++++++T++++++++++++A++++++++++C++++++++++++++GC+++CT++++A+++++++""@-59&f=C22264T", "CodAlignView")	=hyperlink("http://genome.ucsc.edu/cgi-bin/hgTracks?db=wuhCor1&position=NC_045512.2:22205-22321&complement_wuhCor1=0&hgt.revCmplDisp_wuhCor1=0", "UCSCview")	S	22262	N	N	Synonymous			=hyperlink("https://data.broadinstitute.org/compbio1/cav.php?a=wuhCor1_c&i=NC_045512.2;22263;1;0&p=59&e=57&w=0&cp=2&mp=Alt+Alleles:""C+++++++C+++++++++++T++++++++++++++++++++++++++++++++++++++T++++++++++++A++++++++++C++++++++++++++GC+++CT++++A+++++++""@-59&f=C22264T", "CodAlignView")								
22277	C22277A	C	A	AC=7;AN=2544;AACHANGE=S:Q239K	7	S	22277	Q	K	Nonsynonymous			2.17569318188						=hyperlink("https://data.broadinstitute.org/compbio1/cav.php?a=wuhCor1_c&i=NC_045512.2;22276;1;0&p=57&e=59&w=0&cp=0&mp=Alt+Alleles:""+++++T++++++++++++++++++++++++++++++++++++++T++++++++++++A++++++++++C++++++++++++++GC+++CT++++A++++++++TC++++++++C+T+""@-57&f=C22277A", "CodAlignView")	=hyperlink("http://genome.ucsc.edu/cgi-bin/hgTracks?db=wuhCor1&position=NC_045512.2:22220-22336&complement_wuhCor1=0&hgt.revCmplDisp_wuhCor1=0", "UCSCview")	S	22277	Q	K	Nonsynonymous			=hyperlink("https://data.broadinstitute.org/compbio1/cav.php?a=wuhCor1_c&i=NC_045512.2;22276;1;0&p=57&e=59&w=0&cp=0&mp=Alt+Alleles:""+++++T++++++++++++++++++++++++++++++++++++++T++++++++++++A++++++++++C++++++++++++++GC+++CT++++A++++++++TC++++++++C+T+""@-57&f=C22277A", "CodAlignView")	Q239K	Already variable	Many conservative amino acid changes at this position in non-conserved segment	S1 NTD domain	8	Europe		
22288	T22288C	T	C	AC=1;AN=2544	1	S	22286	L	L	Synonymous	4way			1.52990840145	0.468277910936				=hyperlink("https://data.broadinstitute.org/compbio1/cav.php?a=wuhCor1_c&i=NC_045512.2;22287;1;0&p=59&e=57&w=0&cp=2&mp=Alt+Alleles:""+++++++++++++++++++++++++++++++++++T++++++++++++A++++++++++C++++++++++++++GC+++CT++++A++++++++TC++++++++C+T++++++++++""@-59&f=T22288C", "CodAlignView")	=hyperlink("http://genome.ucsc.edu/cgi-bin/hgTracks?db=wuhCor1&position=NC_045512.2:22229-22345&complement_wuhCor1=0&hgt.revCmplDisp_wuhCor1=0", "UCSCview")	S	22286	L	L	Synonymous	4way		=hyperlink("https://data.broadinstitute.org/compbio1/cav.php?a=wuhCor1_c&i=NC_045512.2;22287;1;0&p=59&e=57&w=0&cp=2&mp=Alt+Alleles:""+++++++++++++++++++++++++++++++++++T++++++++++++A++++++++++C++++++++++++++GC+++CT++++A++++++++TC++++++++C+T++++++++++""@-59&f=T22288C", "CodAlignView")								
22303	T22303G	T	G	AC=3;AN=2544;AACHANGE=S:S247R	3	S	22301	S	R	Nonsynonymous			3.24957094688						=hyperlink("https://data.broadinstitute.org/compbio1/cav.php?a=wuhCor1_c&i=NC_045512.2;22302;1;0&p=59&e=57&w=0&cp=2&mp=Alt+Alleles:""++++++++++++++++++++T++++++++++++A++++++++++C++++++++++++++GC+++CT++++A++++++++TC++++++++C+T+++++++++++++++T+++++++++""@-59&f=T22303G", "CodAlignView")	=hyperlink("http://genome.ucsc.edu/cgi-bin/hgTracks?db=wuhCor1&position=NC_045512.2:22244-22360&complement_wuhCor1=0&hgt.revCmplDisp_wuhCor1=0", "UCSCview")	S	22301	S	R	Nonsynonymous			=hyperlink("https://data.broadinstitute.org/compbio1/cav.php?a=wuhCor1_c&i=NC_045512.2;22302;1;0&p=59&e=57&w=0&cp=2&mp=Alt+Alleles:""++++++++++++++++++++T++++++++++++A++++++++++C++++++++++++++GC+++CT++++A++++++++TC++++++++C+T+++++++++++++++T+++++++++""@-59&f=T22303G", "CodAlignView")								
22304	T22304C	T	C	AC=1;AN=2544;AACHANGE=S:Y248H	1	S	22304	Y	H	Nonsynonymous		Conserved	0.0						=hyperlink("https://data.broadinstitute.org/compbio1/cav.php?a=wuhCor1_c&i=NC_045512.2;22303;1;0&p=57&e=59&w=0&cp=0&mp=Alt+Alleles:""+++++++++++++++++T++++++++++++A++++++++++C++++++++++++++GC+++CT++++A++++++++TC++++++++C+T+++++++++++++++T+++++++++++T""@-57&f=T22304C", "CodAlignView")	=hyperlink("http://genome.ucsc.edu/cgi-bin/hgTracks?db=wuhCor1&position=NC_045512.2:22247-22363&complement_wuhCor1=0&hgt.revCmplDisp_wuhCor1=0", "UCSCview")	S	22304	Y	H	Nonsynonymous		Conserved	=hyperlink("https://data.broadinstitute.org/compbio1/cav.php?a=wuhCor1_c&i=NC_045512.2;22303;1;0&p=57&e=59&w=0&cp=0&mp=Alt+Alleles:""+++++++++++++++++T++++++++++++A++++++++++C++++++++++++++GC+++CT++++A++++++++TC++++++++C+T+++++++++++++++T+++++++++++T""@-57&f=T22304C", "CodAlignView")								
22308	T22308C	T	C	AC=1;AN=2544;AACHANGE=S:L249S	1	S	22307	L	S	Nonsynonymous		Conserved	0.0						=hyperlink("https://data.broadinstitute.org/compbio1/cav.php?a=wuhCor1_c&i=NC_045512.2;22307;1;0&p=58&e=58&w=0&cp=1&mp=Alt+Alleles:""++++++++++++++T++++++++++++A++++++++++C++++++++++++++GC+++CT++++A++++++++TC++++++++C+T+++++++++++++++T+++++++++++T+++""@-58&f=T22308C", "CodAlignView")	=hyperlink("http://genome.ucsc.edu/cgi-bin/hgTracks?db=wuhCor1&position=NC_045512.2:22250-22366&complement_wuhCor1=0&hgt.revCmplDisp_wuhCor1=0", "UCSCview")	S	22307	L	S	Nonsynonymous		Conserved	=hyperlink("https://data.broadinstitute.org/compbio1/cav.php?a=wuhCor1_c&i=NC_045512.2;22307;1;0&p=58&e=58&w=0&cp=1&mp=Alt+Alleles:""++++++++++++++T++++++++++++A++++++++++C++++++++++++++GC+++CT++++A++++++++TC++++++++C+T+++++++++++++++T+++++++++++T+++""@-58&f=T22308C", "CodAlignView")								
22309	G22309T	G	T	AC=1;AN=2544;AACHANGE=S:L249F	1	S	22307	L	F	Nonsynonymous		Conserved	0.0						=hyperlink("https://data.broadinstitute.org/compbio1/cav.php?a=wuhCor1_c&i=NC_045512.2;22308;1;0&p=59&e=57&w=0&cp=2&mp=Alt+Alleles:""++++++++++++++T++++++++++++A++++++++++C++++++++++++++GC+++CT++++A++++++++TC++++++++C+T+++++++++++++++T+++++++++++T+++""@-59&f=G22309T", "CodAlignView")	=hyperlink("http://genome.ucsc.edu/cgi-bin/hgTracks?db=wuhCor1&position=NC_045512.2:22250-22366&complement_wuhCor1=0&hgt.revCmplDisp_wuhCor1=0", "UCSCview")	S	22307	L	F	Nonsynonymous		Conserved	=hyperlink("https://data.broadinstitute.org/compbio1/cav.php?a=wuhCor1_c&i=NC_045512.2;22308;1;0&p=59&e=57&w=0&cp=2&mp=Alt+Alleles:""++++++++++++++T++++++++++++A++++++++++C++++++++++++++GC+++CT++++A++++++++TC++++++++C+T+++++++++++++++T+++++++++++T+++""@-59&f=G22309T", "CodAlignView")								
22314	C22314A	C	A	AC=1;AN=2544;AACHANGE=S:P251H	1	S	22313	P	H	Nonsynonymous			13.9047527757						=hyperlink("https://data.broadinstitute.org/compbio1/cav.php?a=wuhCor1_c&i=NC_045512.2;22313;1;0&p=58&e=58&w=0&cp=1&mp=Alt+Alleles:""++++++++T++++++++++++A++++++++++C++++++++++++++GC+++CT++++A++++++++TC++++++++C+T+++++++++++++++T+++++++++++T+++++++++""@-58&f=C22314A", "CodAlignView")	=hyperlink("http://genome.ucsc.edu/cgi-bin/hgTracks?db=wuhCor1&position=NC_045512.2:22256-22372&complement_wuhCor1=0&hgt.revCmplDisp_wuhCor1=0", "UCSCview")	S	22313	P	H	Nonsynonymous			=hyperlink("https://data.broadinstitute.org/compbio1/cav.php?a=wuhCor1_c&i=NC_045512.2;22313;1;0&p=58&e=58&w=0&cp=1&mp=Alt+Alleles:""++++++++T++++++++++++A++++++++++C++++++++++++++GC+++CT++++A++++++++TC++++++++C+T+++++++++++++++T+++++++++++T+++++++++""@-58&f=C22314A", "CodAlignView")								
22323	C22323T	C	T	AC=8;AN=2544;AACHANGE=S:S254F	8	S	22322	S	F	Nonsynonymous			6.22731340152						=hyperlink("https://data.broadinstitute.org/compbio1/cav.php?a=wuhCor1_c&i=NC_045512.2;22322;1;0&p=58&e=58&w=0&cp=1&mp=Alt+Alleles:""++++++++++++A++++++++++C++++++++++++++GC+++CT++++A++++++++TC++++++++C+T+++++++++++++++T+++++++++++T+++++++++++++++++A""@-58&f=C22323T", "CodAlignView")	=hyperlink("http://genome.ucsc.edu/cgi-bin/hgTracks?db=wuhCor1&position=NC_045512.2:22265-22381&complement_wuhCor1=0&hgt.revCmplDisp_wuhCor1=0", "UCSCview")	S	22322	S	F	Nonsynonymous			=hyperlink("https://data.broadinstitute.org/compbio1/cav.php?a=wuhCor1_c&i=NC_045512.2;22322;1;0&p=58&e=58&w=0&cp=1&mp=Alt+Alleles:""++++++++++++A++++++++++C++++++++++++++GC+++CT++++A++++++++TC++++++++C+T+++++++++++++++T+++++++++++T+++++++++++++++++A""@-58&f=C22323T", "CodAlignView")								
22324	T22324C	T	C	AC=1;AN=2544	1	S	22322	S	S	Synonymous	4way			2.33923434599	0.0560903144029				=hyperlink("https://data.broadinstitute.org/compbio1/cav.php?a=wuhCor1_c&i=NC_045512.2;22323;1;0&p=59&e=57&w=0&cp=2&mp=Alt+Alleles:""++++++++++++A++++++++++C++++++++++++++GC+++CT++++A++++++++TC++++++++C+T+++++++++++++++T+++++++++++T+++++++++++++++++A""@-59&f=T22324C", "CodAlignView")	=hyperlink("http://genome.ucsc.edu/cgi-bin/hgTracks?db=wuhCor1&position=NC_045512.2:22265-22381&complement_wuhCor1=0&hgt.revCmplDisp_wuhCor1=0", "UCSCview")	S	22322	S	S	Synonymous	4way		=hyperlink("https://data.broadinstitute.org/compbio1/cav.php?a=wuhCor1_c&i=NC_045512.2;22323;1;0&p=59&e=57&w=0&cp=2&mp=Alt+Alleles:""++++++++++++A++++++++++C++++++++++++++GC+++CT++++A++++++++TC++++++++C+T+++++++++++++++T+++++++++++T+++++++++++++++++A""@-59&f=T22324C", "CodAlignView")								
22333	T22333C	T	C	AC=1;AN=2544	1	S	22331	G	G	Synonymous	4way			1.01285395199	0.979422643022				=hyperlink("https://data.broadinstitute.org/compbio1/cav.php?a=wuhCor1_c&i=NC_045512.2;22332;1;0&p=59&e=57&w=0&cp=2&mp=Alt+Alleles:""+++A++++++++++C++++++++++++++GC+++CT++++A++++++++TC++++++++C+T+++++++++++++++T+++++++++++T+++++++++++++++++A+++++++++""@-59&f=T22333C", "CodAlignView")	=hyperlink("http://genome.ucsc.edu/cgi-bin/hgTracks?db=wuhCor1&position=NC_045512.2:22274-22390&complement_wuhCor1=0&hgt.revCmplDisp_wuhCor1=0", "UCSCview")	S	22331	G	G	Synonymous	4way		=hyperlink("https://data.broadinstitute.org/compbio1/cav.php?a=wuhCor1_c&i=NC_045512.2;22332;1;0&p=59&e=57&w=0&cp=2&mp=Alt+Alleles:""+++A++++++++++C++++++++++++++GC+++CT++++A++++++++TC++++++++C+T+++++++++++++++T+++++++++++T+++++++++++++++++A+++++++++""@-59&f=T22333C", "CodAlignView")								
22335	G22335T	G	T	AC=1;AN=2544;AACHANGE=S:W258L	1	S	22334	W	L	Nonsynonymous			2.8820280287						=hyperlink("https://data.broadinstitute.org/compbio1/cav.php?a=wuhCor1_c&i=NC_045512.2;22334;1;0&p=58&e=58&w=0&cp=1&mp=Alt+Alleles:""A++++++++++C++++++++++++++GC+++CT++++A++++++++TC++++++++C+T+++++++++++++++T+++++++++++T+++++++++++++++++A+++++++++C++""@-58&f=G22335T", "CodAlignView")	=hyperlink("http://genome.ucsc.edu/cgi-bin/hgTracks?db=wuhCor1&position=NC_045512.2:22277-22393&complement_wuhCor1=0&hgt.revCmplDisp_wuhCor1=0", "UCSCview")	S	22334	W	L	Nonsynonymous			=hyperlink("https://data.broadinstitute.org/compbio1/cav.php?a=wuhCor1_c&i=NC_045512.2;22334;1;0&p=58&e=58&w=0&cp=1&mp=Alt+Alleles:""A++++++++++C++++++++++++++GC+++CT++++A++++++++TC++++++++C+T+++++++++++++++T+++++++++++T+++++++++++++++++A+++++++++C++""@-58&f=G22335T", "CodAlignView")								
22351	A22351T	A	T	AC=1;AN=2544	1	S	22349	A	A	Synonymous	4way			0.628008280872	0.41033723036	0.66318646395	1.0		=hyperlink("https://data.broadinstitute.org/compbio1/cav.php?a=wuhCor1_c&i=NC_045512.2;22350;1;0&p=59&e=57&w=0&cp=2&mp=Alt+Alleles:""+++++++++++GC+++CT++++A++++++++TC++++++++C+T+++++++++++++++T+++++++++++T+++++++++++++++++A+++++++++C++++++C++++++++++""@-59&f=A22351T", "CodAlignView")	=hyperlink("http://genome.ucsc.edu/cgi-bin/hgTracks?db=wuhCor1&position=NC_045512.2:22292-22408&complement_wuhCor1=0&hgt.revCmplDisp_wuhCor1=0", "UCSCview")	S	22349	A	A	Synonymous	4way		=hyperlink("https://data.broadinstitute.org/compbio1/cav.php?a=wuhCor1_c&i=NC_045512.2;22350;1;0&p=59&e=57&w=0&cp=2&mp=Alt+Alleles:""+++++++++++GC+++CT++++A++++++++TC++++++++C+T+++++++++++++++T+++++++++++T+++++++++++++++++A+++++++++C++++++C++++++++++""@-59&f=A22351T", "CodAlignView")								
22363	G22363T	G	T	AC=1;AN=2544	1	S	22361	V	V	Synonymous	4way			0.997061428145	0.993995069587	1.0	1.0		=hyperlink("https://data.broadinstitute.org/compbio1/cav.php?a=wuhCor1_c&i=NC_045512.2;22362;1;0&p=59&e=57&w=0&cp=2&mp=Alt+Alleles:""C+++CT++++A++++++++TC++++++++C+T+++++++++++++++T+++++++++++T+++++++++++++++++A+++++++++C++++++C++++++++++++++++++++++""@-59&f=G22363T", "CodAlignView")	=hyperlink("http://genome.ucsc.edu/cgi-bin/hgTracks?db=wuhCor1&position=NC_045512.2:22304-22420&complement_wuhCor1=0&hgt.revCmplDisp_wuhCor1=0", "UCSCview")	S	22361	V	V	Synonymous	4way		=hyperlink("https://data.broadinstitute.org/compbio1/cav.php?a=wuhCor1_c&i=NC_045512.2;22362;1;0&p=59&e=57&w=0&cp=2&mp=Alt+Alleles:""C+++CT++++A++++++++TC++++++++C+T+++++++++++++++T+++++++++++T+++++++++++++++++A+++++++++C++++++C++++++++++++++++++++++""@-59&f=G22363T", "CodAlignView")								
22381	G22381A	G	A	AC=2;AN=2544	2	S	22379	R	R	Synonymous				1.2312380453	0.65961541174				=hyperlink("https://data.broadinstitute.org/compbio1/cav.php?a=wuhCor1_c&i=NC_045512.2;22380;1;0&p=59&e=57&w=0&cp=2&mp=Alt+Alleles:""+TC++++++++C+T+++++++++++++++T+++++++++++T+++++++++++++++++A+++++++++C++++++C++++++++++++++++++++++++++++++G++T++++++""@-59&f=G22381A", "CodAlignView")	=hyperlink("http://genome.ucsc.edu/cgi-bin/hgTracks?db=wuhCor1&position=NC_045512.2:22322-22438&complement_wuhCor1=0&hgt.revCmplDisp_wuhCor1=0", "UCSCview")	S	22379	R	R	Synonymous			=hyperlink("https://data.broadinstitute.org/compbio1/cav.php?a=wuhCor1_c&i=NC_045512.2;22380;1;0&p=59&e=57&w=0&cp=2&mp=Alt+Alleles:""+TC++++++++C+T+++++++++++++++T+++++++++++T+++++++++++++++++A+++++++++C++++++C++++++++++++++++++++++++++++++G++T++++++""@-59&f=G22381A", "CodAlignView")								
22391	T22391C	T	C	AC=1;AN=2544	1	S	22391	L	L	Synonymous				3.01635474325	0.0036892307103				=hyperlink("https://data.broadinstitute.org/compbio1/cav.php?a=wuhCor1_c&i=NC_045512.2;22390;1;0&p=57&e=59&w=0&cp=0&mp=Alt+Alleles:""+T+++++++++++++++T+++++++++++T+++++++++++++++++A+++++++++C++++++C++++++++++++++++++++++++++++++G++T+++++++++++T+++++T""@-57&f=T22391C", "CodAlignView")	=hyperlink("http://genome.ucsc.edu/cgi-bin/hgTracks?db=wuhCor1&position=NC_045512.2:22334-22450&complement_wuhCor1=0&hgt.revCmplDisp_wuhCor1=0", "UCSCview")	S	22391	L	L	Synonymous			=hyperlink("https://data.broadinstitute.org/compbio1/cav.php?a=wuhCor1_c&i=NC_045512.2;22390;1;0&p=57&e=59&w=0&cp=0&mp=Alt+Alleles:""+T+++++++++++++++T+++++++++++T+++++++++++++++++A+++++++++C++++++C++++++++++++++++++++++++++++++G++T+++++++++++T+++++T""@-57&f=T22391C", "CodAlignView")								
22398	A22398C	A	C	AC=1;AN=2544;AACHANGE=S:Y279S	1	S	22397	Y	S	Nonsynonymous			1.40765847644						=hyperlink("https://data.broadinstitute.org/compbio1/cav.php?a=wuhCor1_c&i=NC_045512.2;22397;1;0&p=58&e=58&w=0&cp=1&mp=Alt+Alleles:""+++++++++++T+++++++++++T+++++++++++++++++A+++++++++C++++++C++++++++++++++++++++++++++++++G++T+++++++++++T+++++T++++++""@-58&f=A22398C", "CodAlignView")	=hyperlink("http://genome.ucsc.edu/cgi-bin/hgTracks?db=wuhCor1&position=NC_045512.2:22340-22456&complement_wuhCor1=0&hgt.revCmplDisp_wuhCor1=0", "UCSCview")	S	22397	Y	S	Nonsynonymous			=hyperlink("https://data.broadinstitute.org/compbio1/cav.php?a=wuhCor1_c&i=NC_045512.2;22397;1;0&p=58&e=58&w=0&cp=1&mp=Alt+Alleles:""+++++++++++T+++++++++++T+++++++++++++++++A+++++++++C++++++C++++++++++++++++++++++++++++++G++T+++++++++++T+++++T++++++""@-58&f=A22398C", "CodAlignView")								
22429	A22429G	A	G	AC=1;AN=2544	1	S	22427	V	V	Synonymous	4way			1.73590371494	0.199848911553				=hyperlink("https://data.broadinstitute.org/compbio1/cav.php?a=wuhCor1_c&i=NC_045512.2;22428;1;0&p=59&e=57&w=0&cp=2&mp=Alt+Alleles:""+++++++++++A+++++++++C++++++C++++++++++++++++++++++++++++++G++T+++++++++++T+++++T+++++++++++++++++++++++G++++++++++++""@-59&f=A22429G", "CodAlignView")	=hyperlink("http://genome.ucsc.edu/cgi-bin/hgTracks?db=wuhCor1&position=NC_045512.2:22370-22486&complement_wuhCor1=0&hgt.revCmplDisp_wuhCor1=0", "UCSCview")	S	22427	V	V	Synonymous	4way		=hyperlink("https://data.broadinstitute.org/compbio1/cav.php?a=wuhCor1_c&i=NC_045512.2;22428;1;0&p=59&e=57&w=0&cp=2&mp=Alt+Alleles:""+++++++++++A+++++++++C++++++C++++++++++++++++++++++++++++++G++T+++++++++++T+++++T+++++++++++++++++++++++G++++++++++++""@-59&f=A22429G", "CodAlignView")								
22432	C22432T	C	T	AC=1;AN=2544	1	S	22430	D	D	Synonymous				0.750040053761	0.695381767957	0.857027529807	1.0		=hyperlink("https://data.broadinstitute.org/compbio1/cav.php?a=wuhCor1_c&i=NC_045512.2;22431;1;0&p=59&e=57&w=0&cp=2&mp=Alt+Alleles:""++++++++A+++++++++C++++++C++++++++++++++++++++++++++++++G++T+++++++++++T+++++T+++++++++++++++++++++++G+++++++++++++++""@-59&f=C22432T", "CodAlignView")	=hyperlink("http://genome.ucsc.edu/cgi-bin/hgTracks?db=wuhCor1&position=NC_045512.2:22373-22489&complement_wuhCor1=0&hgt.revCmplDisp_wuhCor1=0", "UCSCview")	S	22430	D	D	Synonymous			=hyperlink("https://data.broadinstitute.org/compbio1/cav.php?a=wuhCor1_c&i=NC_045512.2;22431;1;0&p=59&e=57&w=0&cp=2&mp=Alt+Alleles:""++++++++A+++++++++C++++++C++++++++++++++++++++++++++++++G++T+++++++++++T+++++T+++++++++++++++++++++++G+++++++++++++++""@-59&f=C22432T", "CodAlignView")								
22444	C22444T	C	T	AC=2;AN=2544	2	S	22442	D	D	Synonymous				1.15295082188	0.816863203647				=hyperlink("https://data.broadinstitute.org/compbio1/cav.php?a=wuhCor1_c&i=NC_045512.2;22443;1;0&p=59&e=57&w=0&cp=2&mp=Alt+Alleles:""++++++C++++++C++++++++++++++++++++++++++++++G++T+++++++++++T+++++T+++++++++++++++++++++++G+++++++++++++++++G+++++++++""@-59&f=C22444T", "CodAlignView")	=hyperlink("http://genome.ucsc.edu/cgi-bin/hgTracks?db=wuhCor1&position=NC_045512.2:22385-22501&complement_wuhCor1=0&hgt.revCmplDisp_wuhCor1=0", "UCSCview")	S	22442	D	D	Synonymous			=hyperlink("https://data.broadinstitute.org/compbio1/cav.php?a=wuhCor1_c&i=NC_045512.2;22443;1;0&p=59&e=57&w=0&cp=2&mp=Alt+Alleles:""++++++C++++++C++++++++++++++++++++++++++++++G++T+++++++++++T+++++T+++++++++++++++++++++++G+++++++++++++++++G+++++++++""@-59&f=C22444T", "CodAlignView")								
22450	C22450T	C	T	AC=1;AN=2544	1	S	22448	L	L	Synonymous	4way			1.18852148368	0.670768311289				=hyperlink("https://data.broadinstitute.org/compbio1/cav.php?a=wuhCor1_c&i=NC_045512.2;22449;1;0&p=59&e=57&w=0&cp=2&mp=Alt+Alleles:""C++++++C++++++++++++++++++++++++++++++G++T+++++++++++T+++++T+++++++++++++++++++++++G+++++++++++++++++G+++++++++++++++""@-59&f=C22450T", "CodAlignView")	=hyperlink("http://genome.ucsc.edu/cgi-bin/hgTracks?db=wuhCor1&position=NC_045512.2:22391-22507&complement_wuhCor1=0&hgt.revCmplDisp_wuhCor1=0", "UCSCview")	S	22448	L	L	Synonymous	4way		=hyperlink("https://data.broadinstitute.org/compbio1/cav.php?a=wuhCor1_c&i=NC_045512.2;22449;1;0&p=59&e=57&w=0&cp=2&mp=Alt+Alleles:""C++++++C++++++++++++++++++++++++++++++G++T+++++++++++T+++++T+++++++++++++++++++++++G+++++++++++++++++G+++++++++++++++""@-59&f=C22450T", "CodAlignView")								
22474	A22474G	A	G	AC=1;AN=2544	1	S	22472	K	K	Synonymous				1.65340290429	0.421392192664				=hyperlink("https://data.broadinstitute.org/compbio1/cav.php?a=wuhCor1_c&i=NC_045512.2;22473;1;0&p=59&e=57&w=0&cp=2&mp=Alt+Alleles:""++++++++++++++G++T+++++++++++T+++++T+++++++++++++++++++++++G+++++++++++++++++G+++++++++++++++++++++++++++++++T+++++++""@-59&f=A22474G", "CodAlignView")	=hyperlink("http://genome.ucsc.edu/cgi-bin/hgTracks?db=wuhCor1&position=NC_045512.2:22415-22531&complement_wuhCor1=0&hgt.revCmplDisp_wuhCor1=0", "UCSCview")	S	22472	K	K	Synonymous			=hyperlink("https://data.broadinstitute.org/compbio1/cav.php?a=wuhCor1_c&i=NC_045512.2;22473;1;0&p=59&e=57&w=0&cp=2&mp=Alt+Alleles:""++++++++++++++G++T+++++++++++T+++++T+++++++++++++++++++++++G+++++++++++++++++G+++++++++++++++++++++++++++++++T+++++++""@-59&f=A22474G", "CodAlignView")								
22492	A22492G	A	G	AC=1;AN=2544	1	S	22490	K	K	Synonymous				0.636551856044	0.540403066179	0.759266307982	1.0		=hyperlink("https://data.broadinstitute.org/compbio1/cav.php?a=wuhCor1_c&i=NC_045512.2;22491;1;0&p=59&e=57&w=0&cp=2&mp=Alt+Alleles:""+++++++++++T+++++T+++++++++++++++++++++++G+++++++++++++++++G+++++++++++++++++++++++++++++++T++++++++++++++++C++++++++""@-59&f=A22492G", "CodAlignView")	=hyperlink("http://genome.ucsc.edu/cgi-bin/hgTracks?db=wuhCor1&position=NC_045512.2:22433-22549&complement_wuhCor1=0&hgt.revCmplDisp_wuhCor1=0", "UCSCview")	S	22490	K	K	Synonymous			=hyperlink("https://data.broadinstitute.org/compbio1/cav.php?a=wuhCor1_c&i=NC_045512.2;22491;1;0&p=59&e=57&w=0&cp=2&mp=Alt+Alleles:""+++++++++++T+++++T+++++++++++++++++++++++G+++++++++++++++++G+++++++++++++++++++++++++++++++T++++++++++++++++C++++++++""@-59&f=A22492G", "CodAlignView")								
22524	A22524T	A	T	AC=1;AN=2544;AACHANGE=S:Q321L	1	S	22523	Q	L	Nonsynonymous			6.66226103583						=hyperlink("https://data.broadinstitute.org/compbio1/cav.php?a=wuhCor1_c&i=NC_045512.2;22523;1;0&p=58&e=58&w=0&cp=1&mp=Alt+Alleles:""++++++++G+++++++++++++++++G+++++++++++++++++++++++++++++++T++++++++++++++++C+++++++++++++++++++++++++++++++++++++++++""@-58&f=A22524T", "CodAlignView")	=hyperlink("http://genome.ucsc.edu/cgi-bin/hgTracks?db=wuhCor1&position=NC_045512.2:22466-22582&complement_wuhCor1=0&hgt.revCmplDisp_wuhCor1=0", "UCSCview")	S	22523	Q	L	Nonsynonymous			=hyperlink("https://data.broadinstitute.org/compbio1/cav.php?a=wuhCor1_c&i=NC_045512.2;22523;1;0&p=58&e=58&w=0&cp=1&mp=Alt+Alleles:""++++++++G+++++++++++++++++G+++++++++++++++++++++++++++++++T++++++++++++++++C+++++++++++++++++++++++++++++++++++++++++""@-58&f=A22524T", "CodAlignView")								
22541	G22541C	G	C	AC=1;AN=2544;AACHANGE=S:V327L	1	S	22541	V	L	Nonsynonymous			3.32051015051						=hyperlink("https://data.broadinstitute.org/compbio1/cav.php?a=wuhCor1_c&i=NC_045512.2;22540;1;0&p=57&e=59&w=0&cp=0&mp=Alt+Alleles:""++++++++G+++++++++++++++++++++++++++++++T++++++++++++++++C+++++++++++++++++++++++++++++++++++++++++A+++++++T+++++++++""@-57&f=G22541C", "CodAlignView")	=hyperlink("http://genome.ucsc.edu/cgi-bin/hgTracks?db=wuhCor1&position=NC_045512.2:22484-22600&complement_wuhCor1=0&hgt.revCmplDisp_wuhCor1=0", "UCSCview")	S	22541	V	L	Nonsynonymous			=hyperlink("https://data.broadinstitute.org/compbio1/cav.php?a=wuhCor1_c&i=NC_045512.2;22540;1;0&p=57&e=59&w=0&cp=0&mp=Alt+Alleles:""++++++++G+++++++++++++++++++++++++++++++T++++++++++++++++C+++++++++++++++++++++++++++++++++++++++++A+++++++T+++++++++""@-57&f=G22541C", "CodAlignView")								
22583	G22583A	G	A	AC=1;AN=2544;AACHANGE=S:V341I	1	S	22583	V	I	Nonsynonymous			0.432058795247						=hyperlink("https://data.broadinstitute.org/compbio1/cav.php?a=wuhCor1_c&i=NC_045512.2;22582;1;0&p=57&e=59&w=0&cp=0&mp=Alt+Alleles:""+++++++++++++++C+++++++++++++++++++++++++++++++++++++++++A+++++++T++++++++++++++T+++++++++++++++++++++++++++++++A++++""@-57&f=G22583A", "CodAlignView")	=hyperlink("http://genome.ucsc.edu/cgi-bin/hgTracks?db=wuhCor1&position=NC_045512.2:22526-22642&complement_wuhCor1=0&hgt.revCmplDisp_wuhCor1=0", "UCSCview")	S	22583	V	I	Nonsynonymous			=hyperlink("https://data.broadinstitute.org/compbio1/cav.php?a=wuhCor1_c&i=NC_045512.2;22582;1;0&p=57&e=59&w=0&cp=0&mp=Alt+Alleles:""+++++++++++++++C+++++++++++++++++++++++++++++++++++++++++A+++++++T++++++++++++++T+++++++++++++++++++++++++++++++A++++""@-57&f=G22583A", "CodAlignView")								
22591	C22591T	C	T	AC=2;AN=2544	2	S	22589	N	N	Synonymous				0.17286055686	0.0349884602493	0.129365228087	0.293479565138		=hyperlink("https://data.broadinstitute.org/compbio1/cav.php?a=wuhCor1_c&i=NC_045512.2;22590;1;0&p=59&e=57&w=0&cp=2&mp=Alt+Alleles:""+++++++++C+++++++++++++++++++++++++++++++++++++++++A+++++++T++++++++++++++T+++++++++++++++++++++++++++++++A++++++++++""@-59&f=C22591T", "CodAlignView")	=hyperlink("http://genome.ucsc.edu/cgi-bin/hgTracks?db=wuhCor1&position=NC_045512.2:22532-22648&complement_wuhCor1=0&hgt.revCmplDisp_wuhCor1=0", "UCSCview")	S	22589	N	N	Synonymous			=hyperlink("https://data.broadinstitute.org/compbio1/cav.php?a=wuhCor1_c&i=NC_045512.2;22590;1;0&p=59&e=57&w=0&cp=2&mp=Alt+Alleles:""+++++++++C+++++++++++++++++++++++++++++++++++++++++A+++++++T++++++++++++++T+++++++++++++++++++++++++++++++A++++++++++""@-59&f=C22591T", "CodAlignView")								
22606	A22606T	A	T	AC=1;AN=2544	1	S	22604	A	A	Synonymous	4way			1.44270936247	0.32142936809				=hyperlink("https://data.broadinstitute.org/compbio1/cav.php?a=wuhCor1_c&i=NC_045512.2;22605;1;0&p=59&e=57&w=0&cp=2&mp=Alt+Alleles:""++++++++++++++++++++++++++++++++++++A+++++++T++++++++++++++T+++++++++++++++++++++++++++++++A++++++++++++++++++++++T++""@-59&f=A22606T", "CodAlignView")	=hyperlink("http://genome.ucsc.edu/cgi-bin/hgTracks?db=wuhCor1&position=NC_045512.2:22547-22663&complement_wuhCor1=0&hgt.revCmplDisp_wuhCor1=0", "UCSCview")	S	22604	A	A	Synonymous	4way		=hyperlink("https://data.broadinstitute.org/compbio1/cav.php?a=wuhCor1_c&i=NC_045512.2;22605;1;0&p=59&e=57&w=0&cp=2&mp=Alt+Alleles:""++++++++++++++++++++++++++++++++++++A+++++++T++++++++++++++T+++++++++++++++++++++++++++++++A++++++++++++++++++++++T++""@-59&f=A22606T", "CodAlignView")								
22638	G22638A	G	A	AC=1;AN=2544;AACHANGE=S:S359N	1	S	22637	S	N	Nonsynonymous			2.0271835866						=hyperlink("https://data.broadinstitute.org/compbio1/cav.php?a=wuhCor1_c&i=NC_045512.2;22637;1;0&p=58&e=58&w=0&cp=1&mp=Alt+Alleles:""+++A+++++++T++++++++++++++T+++++++++++++++++++++++++++++++A++++++++++++++++++++++T+++++++++++++++++++++++++++++++++GC""@-58&f=G22638A", "CodAlignView")	=hyperlink("http://genome.ucsc.edu/cgi-bin/hgTracks?db=wuhCor1&position=NC_045512.2:22580-22696&complement_wuhCor1=0&hgt.revCmplDisp_wuhCor1=0", "UCSCview")	S	22637	S	N	Nonsynonymous			=hyperlink("https://data.broadinstitute.org/compbio1/cav.php?a=wuhCor1_c&i=NC_045512.2;22637;1;0&p=58&e=58&w=0&cp=1&mp=Alt+Alleles:""+++A+++++++T++++++++++++++T+++++++++++++++++++++++++++++++A++++++++++++++++++++++T+++++++++++++++++++++++++++++++++GC""@-58&f=G22638A", "CodAlignView")								
22661	G22661T	G	T	AC=5;AN=2544;AACHANGE=S:V367F	5	S	22661	V	F	Nonsynonymous			0.948984645688						=hyperlink("https://data.broadinstitute.org/compbio1/cav.php?a=wuhCor1_c&i=NC_045512.2;22660;1;0&p=57&e=59&w=0&cp=0&mp=Alt+Alleles:""++T+++++++++++++++++++++++++++++++A++++++++++++++++++++++T+++++++++++++++++++++++++++++++++GC++++++++++++++++++++++++""@-57&f=G22661T", "CodAlignView")	=hyperlink("http://genome.ucsc.edu/cgi-bin/hgTracks?db=wuhCor1&position=NC_045512.2:22604-22720&complement_wuhCor1=0&hgt.revCmplDisp_wuhCor1=0", "UCSCview")	S	22661	V	F	Nonsynonymous			=hyperlink("https://data.broadinstitute.org/compbio1/cav.php?a=wuhCor1_c&i=NC_045512.2;22660;1;0&p=57&e=59&w=0&cp=0&mp=Alt+Alleles:""++T+++++++++++++++++++++++++++++++A++++++++++++++++++++++T+++++++++++++++++++++++++++++++++GC++++++++++++++++++++++++""@-57&f=G22661T", "CodAlignView")	V367F	Somewhat Disruptive	Conserved except for a radical amino acid substitution in one lineage, in a fairly-well conserved context	Up/Down aconformations	12	Europe/Hong Kong		
22695	A22695G	A	G	AC=1;AN=2544;AACHANGE=S:K378R	1	S	22694	K	R	Nonsynonymous			1.28457204764						=hyperlink("https://data.broadinstitute.org/compbio1/cav.php?a=wuhCor1_c&i=NC_045512.2;22694;1;0&p=58&e=58&w=0&cp=1&mp=Alt+Alleles:""+A++++++++++++++++++++++T+++++++++++++++++++++++++++++++++GC+++++++++++++++++++++++++++++++++++++++++++++++++++++++++""@-58&f=A22695G", "CodAlignView")	=hyperlink("http://genome.ucsc.edu/cgi-bin/hgTracks?db=wuhCor1&position=NC_045512.2:22637-22753&complement_wuhCor1=0&hgt.revCmplDisp_wuhCor1=0", "UCSCview")	S	22694	K	R	Nonsynonymous			=hyperlink("https://data.broadinstitute.org/compbio1/cav.php?a=wuhCor1_c&i=NC_045512.2;22694;1;0&p=58&e=58&w=0&cp=1&mp=Alt+Alleles:""+A++++++++++++++++++++++T+++++++++++++++++++++++++++++++++GC+++++++++++++++++++++++++++++++++++++++++++++++++++++++++""@-58&f=A22695G", "CodAlignView")								
22696	G22696C	G	C	AC=1;AN=2544;AACHANGE=S:K378N	1	S	22694	K	N	Nonsynonymous			1.28457204764						=hyperlink("https://data.broadinstitute.org/compbio1/cav.php?a=wuhCor1_c&i=NC_045512.2;22695;1;0&p=59&e=57&w=0&cp=2&mp=Alt+Alleles:""+A++++++++++++++++++++++T+++++++++++++++++++++++++++++++++GC+++++++++++++++++++++++++++++++++++++++++++++++++++++++++""@-59&f=G22696C", "CodAlignView")	=hyperlink("http://genome.ucsc.edu/cgi-bin/hgTracks?db=wuhCor1&position=NC_045512.2:22637-22753&complement_wuhCor1=0&hgt.revCmplDisp_wuhCor1=0", "UCSCview")	S	22694	K	N	Nonsynonymous			=hyperlink("https://data.broadinstitute.org/compbio1/cav.php?a=wuhCor1_c&i=NC_045512.2;22695;1;0&p=59&e=57&w=0&cp=2&mp=Alt+Alleles:""+A++++++++++++++++++++++T+++++++++++++++++++++++++++++++++GC+++++++++++++++++++++++++++++++++++++++++++++++++++++++++""@-59&f=G22696C", "CodAlignView")								
22785	G22785T	G	T	AC=1;AN=2544;AACHANGE=S:R408I	1	S	22784	R	I	Nonsynonymous		Conserved	0.0						=hyperlink("https://data.broadinstitute.org/compbio1/cav.php?a=wuhCor1_c&i=NC_045512.2;22784;1;0&p=58&e=58&w=0&cp=1&mp=Alt+Alleles:""++++++++++++++++++++++++++++++++++++++++++++++++++++++++++T+G++++++++++++++++++++++++++++++++++++++++++++++++++++++++""@-58&f=G22785T", "CodAlignView")	=hyperlink("http://genome.ucsc.edu/cgi-bin/hgTracks?db=wuhCor1&position=NC_045512.2:22727-22843&complement_wuhCor1=0&hgt.revCmplDisp_wuhCor1=0", "UCSCview")	S	22784	R	I	Nonsynonymous		Conserved	=hyperlink("https://data.broadinstitute.org/compbio1/cav.php?a=wuhCor1_c&i=NC_045512.2;22784;1;0&p=58&e=58&w=0&cp=1&mp=Alt+Alleles:""++++++++++++++++++++++++++++++++++++++++++++++++++++++++++T+G++++++++++++++++++++++++++++++++++++++++++++++++++++++++""@-58&f=G22785T", "CodAlignView")								
22787	C22787G	C	G	AC=1;AN=2544;AACHANGE=S:Q409E	1	S	22787	Q	E	Nonsynonymous		Conserved	0.0						=hyperlink("https://data.broadinstitute.org/compbio1/cav.php?a=wuhCor1_c&i=NC_045512.2;22786;1;0&p=57&e=59&w=0&cp=0&mp=Alt+Alleles:""+++++++++++++++++++++++++++++++++++++++++++++++++++++++T+G+++++++++++++++++++++++++++++++++++++++++++++++++++++++++++""@-57&f=C22787G", "CodAlignView")	=hyperlink("http://genome.ucsc.edu/cgi-bin/hgTracks?db=wuhCor1&position=NC_045512.2:22730-22846&complement_wuhCor1=0&hgt.revCmplDisp_wuhCor1=0", "UCSCview")	S	22787	Q	E	Nonsynonymous		Conserved	=hyperlink("https://data.broadinstitute.org/compbio1/cav.php?a=wuhCor1_c&i=NC_045512.2;22786;1;0&p=57&e=59&w=0&cp=0&mp=Alt+Alleles:""+++++++++++++++++++++++++++++++++++++++++++++++++++++++T+G+++++++++++++++++++++++++++++++++++++++++++++++++++++++++++""@-57&f=C22787G", "CodAlignView")								
22865	G22865T	G	T	AC=1;AN=2544;AACHANGE=S:A435S	1	S	22865	A	S	Nonsynonymous		Conserved	0.0						=hyperlink("https://data.broadinstitute.org/compbio1/cav.php?a=wuhCor1_c&i=NC_045512.2;22864;1;0&p=57&e=59&w=0&cp=0&mp=Alt+Alleles:""+++++++++++++++++++++++++++++++++++++++++++++++++++++++++T++++++++++++++++++++++++++++++++++++++++++++++G++++++++++++""@-57&f=G22865T", "CodAlignView")	=hyperlink("http://genome.ucsc.edu/cgi-bin/hgTracks?db=wuhCor1&position=NC_045512.2:22808-22924&complement_wuhCor1=0&hgt.revCmplDisp_wuhCor1=0", "UCSCview")	S	22865	A	S	Nonsynonymous		Conserved	=hyperlink("https://data.broadinstitute.org/compbio1/cav.php?a=wuhCor1_c&i=NC_045512.2;22864;1;0&p=57&e=59&w=0&cp=0&mp=Alt+Alleles:""+++++++++++++++++++++++++++++++++++++++++++++++++++++++++T++++++++++++++++++++++++++++++++++++++++++++++G++++++++++++""@-57&f=G22865T", "CodAlignView")								
22912	T22912G	T	G	AC=1;AN=2544;AACHANGE=S:N450K	1	S	22910	N	K	Nonsynonymous			8.83215865773						=hyperlink("https://data.broadinstitute.org/compbio1/cav.php?a=wuhCor1_c&i=NC_045512.2;22911;1;0&p=59&e=57&w=0&cp=2&mp=Alt+Alleles:""++++++++++++T++++++++++++++++++++++++++++++++++++++++++++++G++++++++++++++++++++++GT+++++++++++++++++++++++++++++++++""@-59&f=T22912G", "CodAlignView")	=hyperlink("http://genome.ucsc.edu/cgi-bin/hgTracks?db=wuhCor1&position=NC_045512.2:22853-22969&complement_wuhCor1=0&hgt.revCmplDisp_wuhCor1=0", "UCSCview")	S	22910	N	K	Nonsynonymous			=hyperlink("https://data.broadinstitute.org/compbio1/cav.php?a=wuhCor1_c&i=NC_045512.2;22911;1;0&p=59&e=57&w=0&cp=2&mp=Alt+Alleles:""++++++++++++T++++++++++++++++++++++++++++++++++++++++++++++G++++++++++++++++++++++GT+++++++++++++++++++++++++++++++++""@-59&f=T22912G", "CodAlignView")								
22935	A22935G	A	G	AC=1;AN=2544;AACHANGE=S:K458R	1	S	22934	K	R	Nonsynonymous			6.6805675277						=hyperlink("https://data.broadinstitute.org/compbio1/cav.php?a=wuhCor1_c&i=NC_045512.2;22934;1;0&p=58&e=58&w=0&cp=1&mp=Alt+Alleles:""+++++++++++++++++++++++++++++++++++G++++++++++++++++++++++GT+++++++++++++++++++++++++++++++++++++++G+++++++A+++A+++++""@-58&f=A22935G", "CodAlignView")	=hyperlink("http://genome.ucsc.edu/cgi-bin/hgTracks?db=wuhCor1&position=NC_045512.2:22877-22993&complement_wuhCor1=0&hgt.revCmplDisp_wuhCor1=0", "UCSCview")	S	22934	K	R	Nonsynonymous			=hyperlink("https://data.broadinstitute.org/compbio1/cav.php?a=wuhCor1_c&i=NC_045512.2;22934;1;0&p=58&e=58&w=0&cp=1&mp=Alt+Alleles:""+++++++++++++++++++++++++++++++++++G++++++++++++++++++++++GT+++++++++++++++++++++++++++++++++++++++G+++++++A+++A+++++""@-58&f=A22935G", "CodAlignView")								
22936	G22936T	G	T	AC=1;AN=2544;AACHANGE=S:K458N	1	S	22934	K	N	Nonsynonymous			6.6805675277						=hyperlink("https://data.broadinstitute.org/compbio1/cav.php?a=wuhCor1_c&i=NC_045512.2;22935;1;0&p=59&e=57&w=0&cp=2&mp=Alt+Alleles:""+++++++++++++++++++++++++++++++++++G++++++++++++++++++++++GT+++++++++++++++++++++++++++++++++++++++G+++++++A+++A+++++""@-59&f=G22936T", "CodAlignView")	=hyperlink("http://genome.ucsc.edu/cgi-bin/hgTracks?db=wuhCor1&position=NC_045512.2:22877-22993&complement_wuhCor1=0&hgt.revCmplDisp_wuhCor1=0", "UCSCview")	S	22934	K	N	Nonsynonymous			=hyperlink("https://data.broadinstitute.org/compbio1/cav.php?a=wuhCor1_c&i=NC_045512.2;22935;1;0&p=59&e=57&w=0&cp=2&mp=Alt+Alleles:""+++++++++++++++++++++++++++++++++++G++++++++++++++++++++++GT+++++++++++++++++++++++++++++++++++++++G+++++++A+++A+++++""@-59&f=G22936T", "CodAlignView")								
22976	A22976G	A	G	AC=1;AN=2544;AACHANGE=S:I472V	1	S	22976	I	V	Nonsynonymous			10.8317148006						=hyperlink("https://data.broadinstitute.org/compbio1/cav.php?a=wuhCor1_c&i=NC_045512.2;22975;1;0&p=57&e=59&w=0&cp=0&mp=Alt+Alleles:""++++++++++++++++GT+++++++++++++++++++++++++++++++++++++++G+++++++A+++A+++++++++++++++++++++C+++++++++++++++++++++C+++""@-57&f=A22976G", "CodAlignView")	=hyperlink("http://genome.ucsc.edu/cgi-bin/hgTracks?db=wuhCor1&position=NC_045512.2:22919-23035&complement_wuhCor1=0&hgt.revCmplDisp_wuhCor1=0", "UCSCview")	S	22976	I	V	Nonsynonymous			=hyperlink("https://data.broadinstitute.org/compbio1/cav.php?a=wuhCor1_c&i=NC_045512.2;22975;1;0&p=57&e=59&w=0&cp=0&mp=Alt+Alleles:""++++++++++++++++GT+++++++++++++++++++++++++++++++++++++++G+++++++A+++A+++++++++++++++++++++C+++++++++++++++++++++C+++""@-57&f=A22976G", "CodAlignView")								
22984	G22984A	G	A	AC=5;AN=2544	5	S	22982	Q	Q	Synonymous				24.4202346441	0.000104610072074				=hyperlink("https://data.broadinstitute.org/compbio1/cav.php?a=wuhCor1_c&i=NC_045512.2;22983;1;0&p=59&e=57&w=0&cp=2&mp=Alt+Alleles:""++++++++++GT+++++++++++++++++++++++++++++++++++++++G+++++++A+++A+++++++++++++++++++++C+++++++++++++++++++++C+++++++++""@-59&f=G22984A", "CodAlignView")	=hyperlink("http://genome.ucsc.edu/cgi-bin/hgTracks?db=wuhCor1&position=NC_045512.2:22925-23041&complement_wuhCor1=0&hgt.revCmplDisp_wuhCor1=0", "UCSCview")	S	22982	Q	Q	Synonymous			=hyperlink("https://data.broadinstitute.org/compbio1/cav.php?a=wuhCor1_c&i=NC_045512.2;22983;1;0&p=59&e=57&w=0&cp=2&mp=Alt+Alleles:""++++++++++GT+++++++++++++++++++++++++++++++++++++++G+++++++A+++A+++++++++++++++++++++C+++++++++++++++++++++C+++++++++""@-59&f=G22984A", "CodAlignView")								
22988	G22988A	G	A	AC=5;AN=2544;AACHANGE=S:G476S	5	S	22988	G	S	Nonsynonymous			8.49361617497						=hyperlink("https://data.broadinstitute.org/compbio1/cav.php?a=wuhCor1_c&i=NC_045512.2;22987;1;0&p=57&e=59&w=0&cp=0&mp=Alt+Alleles:""++++GT+++++++++++++++++++++++++++++++++++++++G+++++++A+++A+++++++++++++++++++++C+++++++++++++++++++++C+++++++++++++++""@-57&f=G22988A", "CodAlignView")	=hyperlink("http://genome.ucsc.edu/cgi-bin/hgTracks?db=wuhCor1&position=NC_045512.2:22931-23047&complement_wuhCor1=0&hgt.revCmplDisp_wuhCor1=0", "UCSCview")	S	22988	G	S	Nonsynonymous			=hyperlink("https://data.broadinstitute.org/compbio1/cav.php?a=wuhCor1_c&i=NC_045512.2;22987;1;0&p=57&e=59&w=0&cp=0&mp=Alt+Alleles:""++++GT+++++++++++++++++++++++++++++++++++++++G+++++++A+++A+++++++++++++++++++++C+++++++++++++++++++++C+++++++++++++++""@-57&f=G22988A", "CodAlignView")	G476S	Already variable	Already highly variable	Directly in the RBD	8	Washington, USA		
23010	T23010C	T	C	AC=13;AN=2544;AACHANGE=S:V483A	13	S	23009	V	A	Nonsynonymous			8460.43073536						=hyperlink("https://data.broadinstitute.org/compbio1/cav.php?a=wuhCor1_c&i=NC_045512.2;23009;1;0&p=58&e=58&w=0&cp=1&mp=Alt+Alleles:""++++++++++++++++++++++++G+++++++A+++A+++++++++++++++++++++C+++++++++++++++++++++C++++++++++++++++++++++++++++++++++++""@-58&f=T23010C", "CodAlignView")	=hyperlink("http://genome.ucsc.edu/cgi-bin/hgTracks?db=wuhCor1&position=NC_045512.2:22952-23068&complement_wuhCor1=0&hgt.revCmplDisp_wuhCor1=0", "UCSCview")	S	23009	V	A	Nonsynonymous			=hyperlink("https://data.broadinstitute.org/compbio1/cav.php?a=wuhCor1_c&i=NC_045512.2;23009;1;0&p=58&e=58&w=0&cp=1&mp=Alt+Alleles:""++++++++++++++++++++++++G+++++++A+++A+++++++++++++++++++++C+++++++++++++++++++++C++++++++++++++++++++++++++++++++++++""@-58&f=T23010C", "CodAlignView")	V483A	Already variable	Unaligned	Up/Down conformations	21	Washington, USA		
23032	T23032C	T	C	AC=1;AN=2544	1	S	23030	F	F	Synonymous				3.05518611281	0.0488730167548				=hyperlink("https://data.broadinstitute.org/compbio1/cav.php?a=wuhCor1_c&i=NC_045512.2;23031;1;0&p=59&e=57&w=0&cp=2&mp=Alt+Alleles:""+++G+++++++A+++A+++++++++++++++++++++C+++++++++++++++++++++C+++++++++++++++++++++++++++++++++++++++++++++++++++C+T+A+""@-59&f=T23032C", "CodAlignView")	=hyperlink("http://genome.ucsc.edu/cgi-bin/hgTracks?db=wuhCor1&position=NC_045512.2:22973-23089&complement_wuhCor1=0&hgt.revCmplDisp_wuhCor1=0", "UCSCview")	S	23030	F	F	Synonymous			=hyperlink("https://data.broadinstitute.org/compbio1/cav.php?a=wuhCor1_c&i=NC_045512.2;23031;1;0&p=59&e=57&w=0&cp=2&mp=Alt+Alleles:""+++G+++++++A+++A+++++++++++++++++++++C+++++++++++++++++++++C+++++++++++++++++++++++++++++++++++++++++++++++++++C+T+A+""@-59&f=T23032C", "CodAlignView")								
23084	T23084C	T	C	AC=1;AN=2544;AACHANGE=S:Y508H	1	S	23084	Y	H	Nonsynonymous			2.03036331261						=hyperlink("https://data.broadinstitute.org/compbio1/cav.php?a=wuhCor1_c&i=NC_045512.2;23083;1;0&p=57&e=59&w=0&cp=0&mp=Alt+Alleles:""+++++C+++++++++++++++++++++++++++++++++++++++++++++++++++C+T+A+T+++++++++++++++++C+++++T+T+C+T+++++++++++++++++++++++""@-57&f=T23084C", "CodAlignView")	=hyperlink("http://genome.ucsc.edu/cgi-bin/hgTracks?db=wuhCor1&position=NC_045512.2:23027-23143&complement_wuhCor1=0&hgt.revCmplDisp_wuhCor1=0", "UCSCview")	S	23084	Y	H	Nonsynonymous			=hyperlink("https://data.broadinstitute.org/compbio1/cav.php?a=wuhCor1_c&i=NC_045512.2;23083;1;0&p=57&e=59&w=0&cp=0&mp=Alt+Alleles:""+++++C+++++++++++++++++++++++++++++++++++++++++++++++++++C+T+A+T+++++++++++++++++C+++++T+T+C+T+++++++++++++++++++++++""@-57&f=T23084C", "CodAlignView")								
23086	C23086T	C	T	AC=6;AN=2544	6	S	23084	Y	Y	Synonymous				1.19070145985	0.716773110603				=hyperlink("https://data.broadinstitute.org/compbio1/cav.php?a=wuhCor1_c&i=NC_045512.2;23085;1;0&p=59&e=57&w=0&cp=2&mp=Alt+Alleles:""+++++C+++++++++++++++++++++++++++++++++++++++++++++++++++C+T+A+T+++++++++++++++++C+++++T+T+C+T+++++++++++++++++++++++""@-59&f=C23086T", "CodAlignView")	=hyperlink("http://genome.ucsc.edu/cgi-bin/hgTracks?db=wuhCor1&position=NC_045512.2:23027-23143&complement_wuhCor1=0&hgt.revCmplDisp_wuhCor1=0", "UCSCview")	S	23084	Y	Y	Synonymous			=hyperlink("https://data.broadinstitute.org/compbio1/cav.php?a=wuhCor1_c&i=NC_045512.2;23085;1;0&p=59&e=57&w=0&cp=2&mp=Alt+Alleles:""+++++C+++++++++++++++++++++++++++++++++++++++++++++++++++C+T+A+T+++++++++++++++++C+++++T+T+C+T+++++++++++++++++++++++""@-59&f=C23086T", "CodAlignView")								
23088	G23088A	G	A	AC=1;AN=2544;AACHANGE=S:R509K	1	S	23087	R	K	Nonsynonymous		Conserved	0.0						=hyperlink("https://data.broadinstitute.org/compbio1/cav.php?a=wuhCor1_c&i=NC_045512.2;23087;1;0&p=58&e=58&w=0&cp=1&mp=Alt+Alleles:""++C+++++++++++++++++++++++++++++++++++++++++++++++++++C+T+A+T+++++++++++++++++C+++++T+T+C+T++++++++++++++++++++++++++""@-58&f=G23088A", "CodAlignView")	=hyperlink("http://genome.ucsc.edu/cgi-bin/hgTracks?db=wuhCor1&position=NC_045512.2:23030-23146&complement_wuhCor1=0&hgt.revCmplDisp_wuhCor1=0", "UCSCview")	S	23087	R	K	Nonsynonymous		Conserved	=hyperlink("https://data.broadinstitute.org/compbio1/cav.php?a=wuhCor1_c&i=NC_045512.2;23087;1;0&p=58&e=58&w=0&cp=1&mp=Alt+Alleles:""++C+++++++++++++++++++++++++++++++++++++++++++++++++++C+T+A+T+++++++++++++++++C+++++T+T+C+T++++++++++++++++++++++++++""@-58&f=G23088A", "CodAlignView")								
23090	G23090T	G	T	AC=1;AN=2544;AACHANGE=S:V510L	1	S	23090	V	L	Nonsynonymous		Conserved	0.0						=hyperlink("https://data.broadinstitute.org/compbio1/cav.php?a=wuhCor1_c&i=NC_045512.2;23089;1;0&p=57&e=59&w=0&cp=0&mp=Alt+Alleles:""+++++++++++++++++++++++++++++++++++++++++++++++++++C+T+A+T+++++++++++++++++C+++++T+T+C+T+++++++++++++++++++++++++++++""@-57&f=G23090T", "CodAlignView")	=hyperlink("http://genome.ucsc.edu/cgi-bin/hgTracks?db=wuhCor1&position=NC_045512.2:23033-23149&complement_wuhCor1=0&hgt.revCmplDisp_wuhCor1=0", "UCSCview")	S	23090	V	L	Nonsynonymous		Conserved	=hyperlink("https://data.broadinstitute.org/compbio1/cav.php?a=wuhCor1_c&i=NC_045512.2;23089;1;0&p=57&e=59&w=0&cp=0&mp=Alt+Alleles:""+++++++++++++++++++++++++++++++++++++++++++++++++++C+T+A+T+++++++++++++++++C+++++T+T+C+T+++++++++++++++++++++++++++++""@-57&f=G23090T", "CodAlignView")								
23108	G23108C	G	C	AC=1;AN=2544;AACHANGE=S:E516Q	1	S	23108	E	Q	Nonsynonymous		Conserved	0.0						=hyperlink("https://data.broadinstitute.org/compbio1/cav.php?a=wuhCor1_c&i=NC_045512.2;23107;1;0&p=57&e=59&w=0&cp=0&mp=Alt+Alleles:""+++++++++++++++++++++++++++++++++C+T+A+T+++++++++++++++++C+++++T+T+C+T+++++++++++++++++++++++++++++++++++++++++++++++""@-57&f=G23108C", "CodAlignView")	=hyperlink("http://genome.ucsc.edu/cgi-bin/hgTracks?db=wuhCor1&position=NC_045512.2:23051-23167&complement_wuhCor1=0&hgt.revCmplDisp_wuhCor1=0", "UCSCview")	S	23108	E	Q	Nonsynonymous		Conserved	=hyperlink("https://data.broadinstitute.org/compbio1/cav.php?a=wuhCor1_c&i=NC_045512.2;23107;1;0&p=57&e=59&w=0&cp=0&mp=Alt+Alleles:""+++++++++++++++++++++++++++++++++C+T+A+T+++++++++++++++++C+++++T+T+C+T+++++++++++++++++++++++++++++++++++++++++++++++""@-57&f=G23108C", "CodAlignView")								
23114	C23114T	C	T	AC=1;AN=2544	1	S	23114	L	L	Synonymous				5.10838148313	0.00421987688568				=hyperlink("https://data.broadinstitute.org/compbio1/cav.php?a=wuhCor1_c&i=NC_045512.2;23113;1;0&p=57&e=59&w=0&cp=0&mp=Alt+Alleles:""+++++++++++++++++++++++++++C+T+A+T+++++++++++++++++C+++++T+T+C+T+++++++++++++++++++++++++++++++++++++++++++++++++++++""@-57&f=C23114T", "CodAlignView")	=hyperlink("http://genome.ucsc.edu/cgi-bin/hgTracks?db=wuhCor1&position=NC_045512.2:23057-23173&complement_wuhCor1=0&hgt.revCmplDisp_wuhCor1=0", "UCSCview")	S	23114	L	L	Synonymous			=hyperlink("https://data.broadinstitute.org/compbio1/cav.php?a=wuhCor1_c&i=NC_045512.2;23113;1;0&p=57&e=59&w=0&cp=0&mp=Alt+Alleles:""+++++++++++++++++++++++++++C+T+A+T+++++++++++++++++C+++++T+T+C+T+++++++++++++++++++++++++++++++++++++++++++++++++++++""@-57&f=C23114T", "CodAlignView")								
23116	A23116T	A	T	AC=3;AN=2544	3	S	23114	L	L	Synonymous	4way			5.10838148313	0.00421987688568				=hyperlink("https://data.broadinstitute.org/compbio1/cav.php?a=wuhCor1_c&i=NC_045512.2;23115;1;0&p=59&e=57&w=0&cp=2&mp=Alt+Alleles:""+++++++++++++++++++++++++++C+T+A+T+++++++++++++++++C+++++T+T+C+T+++++++++++++++++++++++++++++++++++++++++++++++++++++""@-59&f=A23116T", "CodAlignView")	=hyperlink("http://genome.ucsc.edu/cgi-bin/hgTracks?db=wuhCor1&position=NC_045512.2:23057-23173&complement_wuhCor1=0&hgt.revCmplDisp_wuhCor1=0", "UCSCview")	S	23114	L	L	Synonymous	4way		=hyperlink("https://data.broadinstitute.org/compbio1/cav.php?a=wuhCor1_c&i=NC_045512.2;23115;1;0&p=59&e=57&w=0&cp=2&mp=Alt+Alleles:""+++++++++++++++++++++++++++C+T+A+T+++++++++++++++++C+++++T+T+C+T+++++++++++++++++++++++++++++++++++++++++++++++++++++""@-59&f=A23116T", "CodAlignView")								
23118	A23118C	A	C	AC=1;AN=2544;AACHANGE=S:H519P	1	S	23117	H	P	Nonsynonymous			0.413601734234						=hyperlink("https://data.broadinstitute.org/compbio1/cav.php?a=wuhCor1_c&i=NC_045512.2;23117;1;0&p=58&e=58&w=0&cp=1&mp=Alt+Alleles:""++++++++++++++++++++++++C+T+A+T+++++++++++++++++C+++++T+T+C+T++++++++++++++++++++++++++++++++++++++++++++++++++++++++""@-58&f=A23118C", "CodAlignView")	=hyperlink("http://genome.ucsc.edu/cgi-bin/hgTracks?db=wuhCor1&position=NC_045512.2:23060-23176&complement_wuhCor1=0&hgt.revCmplDisp_wuhCor1=0", "UCSCview")	S	23117	H	P	Nonsynonymous			=hyperlink("https://data.broadinstitute.org/compbio1/cav.php?a=wuhCor1_c&i=NC_045512.2;23117;1;0&p=58&e=58&w=0&cp=1&mp=Alt+Alleles:""++++++++++++++++++++++++C+T+A+T+++++++++++++++++C+++++T+T+C+T++++++++++++++++++++++++++++++++++++++++++++++++++++++++""@-58&f=A23118C", "CodAlignView")								
23120	G23120T	G	T	AC=1;AN=2544;AACHANGE=S:A520S	1	S	23120	A	S	Nonsynonymous		Conserved	0.0						=hyperlink("https://data.broadinstitute.org/compbio1/cav.php?a=wuhCor1_c&i=NC_045512.2;23119;1;0&p=57&e=59&w=0&cp=0&mp=Alt+Alleles:""+++++++++++++++++++++C+T+A+T+++++++++++++++++C+++++T+T+C+T+++++++++++++++++++++++++++++++++++++++++++++++++++++++++++""@-57&f=G23120T", "CodAlignView")	=hyperlink("http://genome.ucsc.edu/cgi-bin/hgTracks?db=wuhCor1&position=NC_045512.2:23063-23179&complement_wuhCor1=0&hgt.revCmplDisp_wuhCor1=0", "UCSCview")	S	23120	A	S	Nonsynonymous		Conserved	=hyperlink("https://data.broadinstitute.org/compbio1/cav.php?a=wuhCor1_c&i=NC_045512.2;23119;1;0&p=57&e=59&w=0&cp=0&mp=Alt+Alleles:""+++++++++++++++++++++C+T+A+T+++++++++++++++++C+++++T+T+C+T+++++++++++++++++++++++++++++++++++++++++++++++++++++++++++""@-57&f=G23120T", "CodAlignView")								
23185	C23185T	C	T	AC=5;AN=2544	5	S	23183	F	F	Synonymous				1.19818590209	0.716001765467				=hyperlink("https://data.broadinstitute.org/compbio1/cav.php?a=wuhCor1_c&i=NC_045512.2;23184;1;0&p=59&e=57&w=0&cp=2&mp=Alt+Alleles:""+++++++++++++++++++++++++++++++++++++++++++++++++++++++++++T++++++++++++++++T+++++++++++++++++++++++++++++++++T+++++T""@-59&f=C23185T", "CodAlignView")	=hyperlink("http://genome.ucsc.edu/cgi-bin/hgTracks?db=wuhCor1&position=NC_045512.2:23126-23242&complement_wuhCor1=0&hgt.revCmplDisp_wuhCor1=0", "UCSCview")	S	23183	F	F	Synonymous			=hyperlink("https://data.broadinstitute.org/compbio1/cav.php?a=wuhCor1_c&i=NC_045512.2;23184;1;0&p=59&e=57&w=0&cp=2&mp=Alt+Alleles:""+++++++++++++++++++++++++++++++++++++++++++++++++++++++++++T++++++++++++++++T+++++++++++++++++++++++++++++++++T+++++T""@-59&f=C23185T", "CodAlignView")								
23202	C23202T	C	T	AC=1;AN=2544;AACHANGE=S:T547I	1	S	23201	T	I	Nonsynonymous			2.27172779523						=hyperlink("https://data.broadinstitute.org/compbio1/cav.php?a=wuhCor1_c&i=NC_045512.2;23201;1;0&p=58&e=58&w=0&cp=1&mp=Alt+Alleles:""+++++++++++++++++++++++++++++++++++++++++T++++++++++++++++T+++++++++++++++++++++++++++++++++T+++++T+T++++++++++++++++""@-58&f=C23202T", "CodAlignView")	=hyperlink("http://genome.ucsc.edu/cgi-bin/hgTracks?db=wuhCor1&position=NC_045512.2:23144-23260&complement_wuhCor1=0&hgt.revCmplDisp_wuhCor1=0", "UCSCview")	S	23201	T	I	Nonsynonymous			=hyperlink("https://data.broadinstitute.org/compbio1/cav.php?a=wuhCor1_c&i=NC_045512.2;23201;1;0&p=58&e=58&w=0&cp=1&mp=Alt+Alleles:""+++++++++++++++++++++++++++++++++++++++++T++++++++++++++++T+++++++++++++++++++++++++++++++++T+++++T+T++++++++++++++++""@-58&f=C23202T", "CodAlignView")								
23236	G23236T	G	T	AC=1;AN=2544;AACHANGE=S:K558N	1	S	23234	K	N	Nonsynonymous			2.43723036135						=hyperlink("https://data.broadinstitute.org/compbio1/cav.php?a=wuhCor1_c&i=NC_045512.2;23235;1;0&p=59&e=57&w=0&cp=2&mp=Alt+Alleles:""++++++++T++++++++++++++++T+++++++++++++++++++++++++++++++++T+++++T+T+++++++++++++++++++++++++++++++++++++T+++++++++++""@-59&f=G23236T", "CodAlignView")	=hyperlink("http://genome.ucsc.edu/cgi-bin/hgTracks?db=wuhCor1&position=NC_045512.2:23177-23293&complement_wuhCor1=0&hgt.revCmplDisp_wuhCor1=0", "UCSCview")	S	23234	K	N	Nonsynonymous			=hyperlink("https://data.broadinstitute.org/compbio1/cav.php?a=wuhCor1_c&i=NC_045512.2;23235;1;0&p=59&e=57&w=0&cp=2&mp=Alt+Alleles:""++++++++T++++++++++++++++T+++++++++++++++++++++++++++++++++T+++++T+T+++++++++++++++++++++++++++++++++++++T+++++++++++""@-59&f=G23236T", "CodAlignView")								
23242	G23242T	G	T	AC=1;AN=2544	1	S	23240	L	L	Synonymous	4way			0.88448635647	0.799183587375	0.92797763658	1.0		=hyperlink("https://data.broadinstitute.org/compbio1/cav.php?a=wuhCor1_c&i=NC_045512.2;23241;1;0&p=59&e=57&w=0&cp=2&mp=Alt+Alleles:""++T++++++++++++++++T+++++++++++++++++++++++++++++++++T+++++T+T+++++++++++++++++++++++++++++++++++++T+++++++++++++++++""@-59&f=G23242T", "CodAlignView")	=hyperlink("http://genome.ucsc.edu/cgi-bin/hgTracks?db=wuhCor1&position=NC_045512.2:23183-23299&complement_wuhCor1=0&hgt.revCmplDisp_wuhCor1=0", "UCSCview")	S	23240	L	L	Synonymous	4way		=hyperlink("https://data.broadinstitute.org/compbio1/cav.php?a=wuhCor1_c&i=NC_045512.2;23241;1;0&p=59&e=57&w=0&cp=2&mp=Alt+Alleles:""++T++++++++++++++++T+++++++++++++++++++++++++++++++++T+++++T+T+++++++++++++++++++++++++++++++++++++T+++++++++++++++++""@-59&f=G23242T", "CodAlignView")								
23244	C23244T	C	T	AC=2;AN=2544;AACHANGE=S:P561L	2	S	23243	P	L	Nonsynonymous			1.46639585948						=hyperlink("https://data.broadinstitute.org/compbio1/cav.php?a=wuhCor1_c&i=NC_045512.2;23243;1;0&p=58&e=58&w=0&cp=1&mp=Alt+Alleles:""++++++++++++++++T+++++++++++++++++++++++++++++++++T+++++T+T+++++++++++++++++++++++++++++++++++++T++++++++++++++++++++""@-58&f=C23244T", "CodAlignView")	=hyperlink("http://genome.ucsc.edu/cgi-bin/hgTracks?db=wuhCor1&position=NC_045512.2:23186-23302&complement_wuhCor1=0&hgt.revCmplDisp_wuhCor1=0", "UCSCview")	S	23243	P	L	Nonsynonymous			=hyperlink("https://data.broadinstitute.org/compbio1/cav.php?a=wuhCor1_c&i=NC_045512.2;23243;1;0&p=58&e=58&w=0&cp=1&mp=Alt+Alleles:""++++++++++++++++T+++++++++++++++++++++++++++++++++T+++++T+T+++++++++++++++++++++++++++++++++++++T++++++++++++++++++++""@-58&f=C23244T", "CodAlignView")								
23282	G23282T	G	T	AC=1;AN=2544;AACHANGE=S:D574Y	1	S	23282	D	Y	Nonsynonymous		Conserved	0.0						=hyperlink("https://data.broadinstitute.org/compbio1/cav.php?a=wuhCor1_c&i=NC_045512.2;23281;1;0&p=57&e=59&w=0&cp=0&mp=Alt+Alleles:""+++++++++++T+++++T+T+++++++++++++++++++++++++++++++++++++T+++++++++++++++++++++++++++++++++++++++++++++++++++++++++++""@-57&f=G23282T", "CodAlignView")	=hyperlink("http://genome.ucsc.edu/cgi-bin/hgTracks?db=wuhCor1&position=NC_045512.2:23225-23341&complement_wuhCor1=0&hgt.revCmplDisp_wuhCor1=0", "UCSCview")	S	23282	D	Y	Nonsynonymous		Conserved	=hyperlink("https://data.broadinstitute.org/compbio1/cav.php?a=wuhCor1_c&i=NC_045512.2;23281;1;0&p=57&e=59&w=0&cp=0&mp=Alt+Alleles:""+++++++++++T+++++T+T+++++++++++++++++++++++++++++++++++++T+++++++++++++++++++++++++++++++++++++++++++++++++++++++++++""@-57&f=G23282T", "CodAlignView")								
23347	C23347T	C	T	AC=1;AN=2544	1	S	23345	V	V	Synonymous	4way			1.0543086703	0.891744792518				=hyperlink("https://data.broadinstitute.org/compbio1/cav.php?a=wuhCor1_c&i=NC_045512.2;23346;1;0&p=59&e=57&w=0&cp=2&mp=Alt+Alleles:""+++++++++++++++++++++++++++++++++++++++++++++++++++++++++++T+++++++++++++++++++++++++++++++++++++++++++++T+++++++++G+""@-59&f=C23347T", "CodAlignView")	=hyperlink("http://genome.ucsc.edu/cgi-bin/hgTracks?db=wuhCor1&position=NC_045512.2:23288-23404&complement_wuhCor1=0&hgt.revCmplDisp_wuhCor1=0", "UCSCview")	S	23345	V	V	Synonymous	4way		=hyperlink("https://data.broadinstitute.org/compbio1/cav.php?a=wuhCor1_c&i=NC_045512.2;23346;1;0&p=59&e=57&w=0&cp=2&mp=Alt+Alleles:""+++++++++++++++++++++++++++++++++++++++++++++++++++++++++++T+++++++++++++++++++++++++++++++++++++++++++++T+++++++++G+""@-59&f=C23347T", "CodAlignView")								
23393	C23393T	C	T	AC=3;AN=2544;AACHANGE=S:L611F	3	S	23393	L	F	Nonsynonymous		Conserved	0.0						=hyperlink("https://data.broadinstitute.org/compbio1/cav.php?a=wuhCor1_c&i=NC_045512.2;23392;1;0&p=57&e=59&w=0&cp=0&mp=Alt+Alleles:""+++++++++++T+++++++++++++++++++++++++++++++++++++++++++++T+++++++++G+C++++++++++++++++++++A++++++++++++++++++++++++++""@-57&f=C23393T", "CodAlignView")	=hyperlink("http://genome.ucsc.edu/cgi-bin/hgTracks?db=wuhCor1&position=NC_045512.2:23336-23452&complement_wuhCor1=0&hgt.revCmplDisp_wuhCor1=0", "UCSCview")	S	23393	L	F	Nonsynonymous		Conserved	=hyperlink("https://data.broadinstitute.org/compbio1/cav.php?a=wuhCor1_c&i=NC_045512.2;23392;1;0&p=57&e=59&w=0&cp=0&mp=Alt+Alleles:""+++++++++++T+++++++++++++++++++++++++++++++++++++++++++++T+++++++++G+C++++++++++++++++++++A++++++++++++++++++++++++++""@-57&f=C23393T", "CodAlignView")								
23403	A23403G	A	G	AC=1229;AN=2544;AACHANGE=S:D614G	1229	S	23402	D	G	Nonsynonymous		Conserved	0.0						=hyperlink("https://data.broadinstitute.org/compbio1/cav.php?a=wuhCor1_c&i=NC_045512.2;23402;1;0&p=58&e=58&w=0&cp=1&mp=Alt+Alleles:""++T+++++++++++++++++++++++++++++++++++++++++++++T+++++++++G+C++++++++++++++++++++A+++++++++++++++++++++++++++++++++++""@-58&f=A23403G", "CodAlignView")	=hyperlink("http://genome.ucsc.edu/cgi-bin/hgTracks?db=wuhCor1&position=NC_045512.2:23345-23461&complement_wuhCor1=0&hgt.revCmplDisp_wuhCor1=0", "UCSCview")	S	23402	D	G	Nonsynonymous		Conserved	=hyperlink("https://data.broadinstitute.org/compbio1/cav.php?a=wuhCor1_c&i=NC_045512.2;23402;1;0&p=58&e=58&w=0&cp=1&mp=Alt+Alleles:""++T+++++++++++++++++++++++++++++++++++++++++++++T+++++++++G+C++++++++++++++++++++A+++++++++++++++++++++++++++++++++++""@-58&f=A23403G", "CodAlignView")	D614G	Highly Disruptive	Perfectly conserved position in well-conserved context	SARS-CoV epitope Interprotomer stabilization	3577	Global	One main lineage & recurrent emergence	20468
23405	G23405C	G	C	AC=1;AN=2544;AACHANGE=S:V615L	1	S	23405	V	L	Nonsynonymous		Conserved	0.0						=hyperlink("https://data.broadinstitute.org/compbio1/cav.php?a=wuhCor1_c&i=NC_045512.2;23404;1;0&p=57&e=59&w=0&cp=0&mp=Alt+Alleles:""+++++++++++++++++++++++++++++++++++++++++++++T+++++++++G+C++++++++++++++++++++A++++++++++++++++++++++++++++++++++++++""@-57&f=G23405C", "CodAlignView")	=hyperlink("http://genome.ucsc.edu/cgi-bin/hgTracks?db=wuhCor1&position=NC_045512.2:23348-23464&complement_wuhCor1=0&hgt.revCmplDisp_wuhCor1=0", "UCSCview")	S	23405	V	L	Nonsynonymous		Conserved	=hyperlink("https://data.broadinstitute.org/compbio1/cav.php?a=wuhCor1_c&i=NC_045512.2;23404;1;0&p=57&e=59&w=0&cp=0&mp=Alt+Alleles:""+++++++++++++++++++++++++++++++++++++++++++++T+++++++++G+C++++++++++++++++++++A++++++++++++++++++++++++++++++++++++++""@-57&f=G23405C", "CodAlignView")	V615I/F	Highly Disruptive	Perfectly conserved position in well-conserved context	In SARS-CoV ADE epitope	13	Wales		
23426	G23426A	G	A	AC=2;AN=2544;AACHANGE=S:V622I	2	S	23426	V	I	Nonsynonymous			4.62718009994						=hyperlink("https://data.broadinstitute.org/compbio1/cav.php?a=wuhCor1_c&i=NC_045512.2;23425;1;0&p=57&e=59&w=0&cp=0&mp=Alt+Alleles:""++++++++++++++++++++++++T+++++++++G+C++++++++++++++++++++A+++++++++++++++++++++++++++++++++++++++++++++++++++++++++++""@-57&f=G23426A", "CodAlignView")	=hyperlink("http://genome.ucsc.edu/cgi-bin/hgTracks?db=wuhCor1&position=NC_045512.2:23369-23485&complement_wuhCor1=0&hgt.revCmplDisp_wuhCor1=0", "UCSCview")	S	23426	V	I	Nonsynonymous			=hyperlink("https://data.broadinstitute.org/compbio1/cav.php?a=wuhCor1_c&i=NC_045512.2;23425;1;0&p=57&e=59&w=0&cp=0&mp=Alt+Alleles:""++++++++++++++++++++++++T+++++++++G+C++++++++++++++++++++A+++++++++++++++++++++++++++++++++++++++++++++++++++++++++++""@-57&f=G23426A", "CodAlignView")								
23520	C23520T	C	T	AC=1;AN=2544;AACHANGE=S:A653V	1	S	23519	A	V	Nonsynonymous		Conserved	0.0						=hyperlink("https://data.broadinstitute.org/compbio1/cav.php?a=wuhCor1_c&i=NC_045512.2;23519;1;0&p=58&e=58&w=0&cp=1&mp=Alt+Alleles:""++++++++++++++++++++++++++++++++++++++++++++++++++++++++++T+C++T+++++++T+++++++++++++++++++++++++++++++++++C+++++T+++""@-58&f=C23520T", "CodAlignView")	=hyperlink("http://genome.ucsc.edu/cgi-bin/hgTracks?db=wuhCor1&position=NC_045512.2:23462-23578&complement_wuhCor1=0&hgt.revCmplDisp_wuhCor1=0", "UCSCview")	S	23519	A	V	Nonsynonymous		Conserved	=hyperlink("https://data.broadinstitute.org/compbio1/cav.php?a=wuhCor1_c&i=NC_045512.2;23519;1;0&p=58&e=58&w=0&cp=1&mp=Alt+Alleles:""++++++++++++++++++++++++++++++++++++++++++++++++++++++++++T+C++T+++++++T+++++++++++++++++++++++++++++++++++C+++++T+++""@-58&f=C23520T", "CodAlignView")								
23522	G23522C	G	C	AC=1;AN=2544;AACHANGE=S:E654Q	1	S	23522	E	Q	Nonsynonymous			1.36077082709						=hyperlink("https://data.broadinstitute.org/compbio1/cav.php?a=wuhCor1_c&i=NC_045512.2;23521;1;0&p=57&e=59&w=0&cp=0&mp=Alt+Alleles:""+++++++++++++++++++++++++++++++++++++++++++++++++++++++T+C++T+++++++T+++++++++++++++++++++++++++++++++++C+++++T++++++""@-57&f=G23522C", "CodAlignView")	=hyperlink("http://genome.ucsc.edu/cgi-bin/hgTracks?db=wuhCor1&position=NC_045512.2:23465-23581&complement_wuhCor1=0&hgt.revCmplDisp_wuhCor1=0", "UCSCview")	S	23522	E	Q	Nonsynonymous			=hyperlink("https://data.broadinstitute.org/compbio1/cav.php?a=wuhCor1_c&i=NC_045512.2;23521;1;0&p=57&e=59&w=0&cp=0&mp=Alt+Alleles:""+++++++++++++++++++++++++++++++++++++++++++++++++++++++T+C++T+++++++T+++++++++++++++++++++++++++++++++++C+++++T++++++""@-57&f=G23522C", "CodAlignView")								
23525	C23525T	C	T	AC=1;AN=2544;AACHANGE=S:H655Y	1	S	23525	H	Y	Nonsynonymous			0.428114979145						=hyperlink("https://data.broadinstitute.org/compbio1/cav.php?a=wuhCor1_c&i=NC_045512.2;23524;1;0&p=57&e=59&w=0&cp=0&mp=Alt+Alleles:""++++++++++++++++++++++++++++++++++++++++++++++++++++T+C++T+++++++T+++++++++++++++++++++++++++++++++++C+++++T+++++++++""@-57&f=C23525T", "CodAlignView")	=hyperlink("http://genome.ucsc.edu/cgi-bin/hgTracks?db=wuhCor1&position=NC_045512.2:23468-23584&complement_wuhCor1=0&hgt.revCmplDisp_wuhCor1=0", "UCSCview")	S	23525	H	Y	Nonsynonymous			=hyperlink("https://data.broadinstitute.org/compbio1/cav.php?a=wuhCor1_c&i=NC_045512.2;23524;1;0&p=57&e=59&w=0&cp=0&mp=Alt+Alleles:""++++++++++++++++++++++++++++++++++++++++++++++++++++T+C++T+++++++T+++++++++++++++++++++++++++++++++++C+++++T+++++++++""@-57&f=C23525T", "CodAlignView")								
23533	C23533T	C	T	AC=2;AN=2544	2	S	23531	N	N	Synonymous				3.41300420907	0.0373752908056				=hyperlink("https://data.broadinstitute.org/compbio1/cav.php?a=wuhCor1_c&i=NC_045512.2;23532;1;0&p=59&e=57&w=0&cp=2&mp=Alt+Alleles:""++++++++++++++++++++++++++++++++++++++++++++++T+C++T+++++++T+++++++++++++++++++++++++++++++++++C+++++T+++++++++++C+++""@-59&f=C23533T", "CodAlignView")	=hyperlink("http://genome.ucsc.edu/cgi-bin/hgTracks?db=wuhCor1&position=NC_045512.2:23474-23590&complement_wuhCor1=0&hgt.revCmplDisp_wuhCor1=0", "UCSCview")	S	23531	N	N	Synonymous			=hyperlink("https://data.broadinstitute.org/compbio1/cav.php?a=wuhCor1_c&i=NC_045512.2;23532;1;0&p=59&e=57&w=0&cp=2&mp=Alt+Alleles:""++++++++++++++++++++++++++++++++++++++++++++++T+C++T+++++++T+++++++++++++++++++++++++++++++++++C+++++T+++++++++++C+++""@-59&f=C23533T", "CodAlignView")								
23569	T23569C	T	C	AC=1;AN=2544	1	S	23567	G	G	Synonymous	4way	Conserved		0.316181297179	0.0100950865189	0.0691882758976	0.0866063342301	InSCE	=hyperlink("https://data.broadinstitute.org/compbio1/cav.php?a=wuhCor1_c&i=NC_045512.2;23568;1;0&p=59&e=57&w=0&cp=2&mp=Alt+Alleles:""++++++++++T+C++T+++++++T+++++++++++++++++++++++++++++++++++C+++++T+++++++++++C+++++A+++T++C+++TG+A+++A+++++++++++++T+""@-59&f=T23569C", "CodAlignView")	=hyperlink("http://genome.ucsc.edu/cgi-bin/hgTracks?db=wuhCor1&position=NC_045512.2:23510-23626&complement_wuhCor1=0&hgt.revCmplDisp_wuhCor1=0", "UCSCview")	S	23567	G	G	Synonymous	4way	Conserved	=hyperlink("https://data.broadinstitute.org/compbio1/cav.php?a=wuhCor1_c&i=NC_045512.2;23568;1;0&p=59&e=57&w=0&cp=2&mp=Alt+Alleles:""++++++++++T+C++T+++++++T+++++++++++++++++++++++++++++++++++C+++++T+++++++++++C+++++A+++T++C+++TG+A+++A+++++++++++++T+""@-59&f=T23569C", "CodAlignView")								
23575	C23575T	C	T	AC=9;AN=2544	9	S	23573	C	C	Synonymous				0.172855715549	0.0349884602655	0.129365228087	0.538420672398	InSCE	=hyperlink("https://data.broadinstitute.org/compbio1/cav.php?a=wuhCor1_c&i=NC_045512.2;23574;1;0&p=59&e=57&w=0&cp=2&mp=Alt+Alleles:""++++T+C++T+++++++T+++++++++++++++++++++++++++++++++++C+++++T+++++++++++C+++++A+++T++C+++TG+A+++A+++++++++++++T++T++++""@-59&f=C23575T", "CodAlignView")	=hyperlink("http://genome.ucsc.edu/cgi-bin/hgTracks?db=wuhCor1&position=NC_045512.2:23516-23632&complement_wuhCor1=0&hgt.revCmplDisp_wuhCor1=0", "UCSCview")	S	23573	C	C	Synonymous			=hyperlink("https://data.broadinstitute.org/compbio1/cav.php?a=wuhCor1_c&i=NC_045512.2;23574;1;0&p=59&e=57&w=0&cp=2&mp=Alt+Alleles:""++++T+C++T+++++++T+++++++++++++++++++++++++++++++++++C+++++T+++++++++++C+++++A+++T++C+++TG+A+++A+++++++++++++T++T++++""@-59&f=C23575T", "CodAlignView")								
23587	G23587C	G	C	AC=7;AN=2544;AACHANGE=S:Q675H	7	S	23585	Q	H	Nonsynonymous			0.93395140117						=hyperlink("https://data.broadinstitute.org/compbio1/cav.php?a=wuhCor1_c&i=NC_045512.2;23586;1;0&p=59&e=57&w=0&cp=2&mp=Alt+Alleles:""+++++T+++++++++++++++++++++++++++++++++++C+++++T+++++++++++C+++++A+++T++C+++TG+A+++A+++++++++++++T++T++++++T+++++++++""@-59&f=G23587C", "CodAlignView")	=hyperlink("http://genome.ucsc.edu/cgi-bin/hgTracks?db=wuhCor1&position=NC_045512.2:23528-23644&complement_wuhCor1=0&hgt.revCmplDisp_wuhCor1=0", "UCSCview")	S	23585	Q	H	Nonsynonymous			=hyperlink("https://data.broadinstitute.org/compbio1/cav.php?a=wuhCor1_c&i=NC_045512.2;23586;1;0&p=59&e=57&w=0&cp=2&mp=Alt+Alleles:""+++++T+++++++++++++++++++++++++++++++++++C+++++T+++++++++++C+++++A+++T++C+++TG+A+++A+++++++++++++T++T++++++T+++++++++""@-59&f=G23587C", "CodAlignView")								
23593	G23593A	G	A	AC=1;AN=2544	1	S	23591	Q	Q	Synonymous				1.38235673762	0.489478849346			InSCE	=hyperlink("https://data.broadinstitute.org/compbio1/cav.php?a=wuhCor1_c&i=NC_045512.2;23592;1;0&p=59&e=57&w=0&cp=2&mp=Alt+Alleles:""+++++++++++++++++++++++++++++++++++C+++++T+++++++++++C+++++A+++T++C+++TG+A+++A+++++++++++++T++T++++++T+++++++++++++++""@-59&f=G23593A", "CodAlignView")	=hyperlink("http://genome.ucsc.edu/cgi-bin/hgTracks?db=wuhCor1&position=NC_045512.2:23534-23650&complement_wuhCor1=0&hgt.revCmplDisp_wuhCor1=0", "UCSCview")	S	23591	Q	Q	Synonymous			=hyperlink("https://data.broadinstitute.org/compbio1/cav.php?a=wuhCor1_c&i=NC_045512.2;23592;1;0&p=59&e=57&w=0&cp=2&mp=Alt+Alleles:""+++++++++++++++++++++++++++++++++++C+++++T+++++++++++C+++++A+++T++C+++TG+A+++A+++++++++++++T++T++++++T+++++++++++++++""@-59&f=G23593A", "CodAlignView")								
23597	A23597T	A	T	AC=1;AN=2544;AACHANGE=S:N679Y	1	S	23597	N	Y	Nonsynonymous			17.9228828694						=hyperlink("https://data.broadinstitute.org/compbio1/cav.php?a=wuhCor1_c&i=NC_045512.2;23596;1;0&p=57&e=59&w=0&cp=0&mp=Alt+Alleles:""+++++++++++++++++++++++++++++C+++++T+++++++++++C+++++A+++T++C+++TG+A+++A+++++++++++++T++T++++++T+++++++++++++++++++++""@-57&f=A23597T", "CodAlignView")	=hyperlink("http://genome.ucsc.edu/cgi-bin/hgTracks?db=wuhCor1&position=NC_045512.2:23540-23656&complement_wuhCor1=0&hgt.revCmplDisp_wuhCor1=0", "UCSCview")	S	23597	N	Y	Nonsynonymous			=hyperlink("https://data.broadinstitute.org/compbio1/cav.php?a=wuhCor1_c&i=NC_045512.2;23596;1;0&p=57&e=59&w=0&cp=0&mp=Alt+Alleles:""+++++++++++++++++++++++++++++C+++++T+++++++++++C+++++A+++T++C+++TG+A+++A+++++++++++++T++T++++++T+++++++++++++++++++++""@-57&f=A23597T", "CodAlignView")								
23600	T23600C	T	C	AC=1;AN=2544;AACHANGE=S:S680P	1	S	23600	S	P	Nonsynonymous			23.8139809547						=hyperlink("https://data.broadinstitute.org/compbio1/cav.php?a=wuhCor1_c&i=NC_045512.2;23599;1;0&p=57&e=59&w=0&cp=0&mp=Alt+Alleles:""++++++++++++++++++++++++++C+++++T+++++++++++C+++++A+++T++C+++TG+A+++A+++++++++++++T++T++++++T++++++++++++++++++++++++""@-57&f=T23600C", "CodAlignView")	=hyperlink("http://genome.ucsc.edu/cgi-bin/hgTracks?db=wuhCor1&position=NC_045512.2:23543-23659&complement_wuhCor1=0&hgt.revCmplDisp_wuhCor1=0", "UCSCview")	S	23600	S	P	Nonsynonymous			=hyperlink("https://data.broadinstitute.org/compbio1/cav.php?a=wuhCor1_c&i=NC_045512.2;23599;1;0&p=57&e=59&w=0&cp=0&mp=Alt+Alleles:""++++++++++++++++++++++++++C+++++T+++++++++++C+++++A+++T++C+++TG+A+++A+++++++++++++T++T++++++T++++++++++++++++++++++++""@-57&f=T23600C", "CodAlignView")								
23604	C23604T	C	T	AC=1;AN=2544;AACHANGE=S:P681L	1	S	23603	P	L	Nonsynonymous			6.38518915417						=hyperlink("https://data.broadinstitute.org/compbio1/cav.php?a=wuhCor1_c&i=NC_045512.2;23603;1;0&p=58&e=58&w=0&cp=1&mp=Alt+Alleles:""+++++++++++++++++++++++C+++++T+++++++++++C+++++A+++T++C+++TG+A+++A+++++++++++++T++T++++++T+++++++++++++++++++++++++++""@-58&f=C23604T", "CodAlignView")	=hyperlink("http://genome.ucsc.edu/cgi-bin/hgTracks?db=wuhCor1&position=NC_045512.2:23546-23662&complement_wuhCor1=0&hgt.revCmplDisp_wuhCor1=0", "UCSCview")	S	23603	P	L	Nonsynonymous			=hyperlink("https://data.broadinstitute.org/compbio1/cav.php?a=wuhCor1_c&i=NC_045512.2;23603;1;0&p=58&e=58&w=0&cp=1&mp=Alt+Alleles:""+++++++++++++++++++++++C+++++T+++++++++++C+++++A+++T++C+++TG+A+++A+++++++++++++T++T++++++T+++++++++++++++++++++++++++""@-58&f=C23604T", "CodAlignView")								
23605	T23605G	T	G	AC=2;AN=2544	2	S	23603	P	P	Synonymous	4way			0.999999998663	1.0	1.0	1.0		=hyperlink("https://data.broadinstitute.org/compbio1/cav.php?a=wuhCor1_c&i=NC_045512.2;23604;1;0&p=59&e=57&w=0&cp=2&mp=Alt+Alleles:""+++++++++++++++++++++++C+++++T+++++++++++C+++++A+++T++C+++TG+A+++A+++++++++++++T++T++++++T+++++++++++++++++++++++++++""@-59&f=T23605G", "CodAlignView")	=hyperlink("http://genome.ucsc.edu/cgi-bin/hgTracks?db=wuhCor1&position=NC_045512.2:23546-23662&complement_wuhCor1=0&hgt.revCmplDisp_wuhCor1=0", "UCSCview")	S	23603	P	P	Synonymous	4way		=hyperlink("https://data.broadinstitute.org/compbio1/cav.php?a=wuhCor1_c&i=NC_045512.2;23604;1;0&p=59&e=57&w=0&cp=2&mp=Alt+Alleles:""+++++++++++++++++++++++C+++++T+++++++++++C+++++A+++T++C+++TG+A+++A+++++++++++++T++T++++++T+++++++++++++++++++++++++++""@-59&f=T23605G", "CodAlignView")								
23607	G23607A	G	A	AC=1;AN=2544;AACHANGE=S:R682Q	1	S	23606	R	Q	Nonsynonymous			6.38518913893						=hyperlink("https://data.broadinstitute.org/compbio1/cav.php?a=wuhCor1_c&i=NC_045512.2;23606;1;0&p=58&e=58&w=0&cp=1&mp=Alt+Alleles:""++++++++++++++++++++C+++++T+++++++++++C+++++A+++T++C+++TG+A+++A+++++++++++++T++T++++++T++++++++++++++++++++++++++++++""@-58&f=G23607A", "CodAlignView")	=hyperlink("http://genome.ucsc.edu/cgi-bin/hgTracks?db=wuhCor1&position=NC_045512.2:23549-23665&complement_wuhCor1=0&hgt.revCmplDisp_wuhCor1=0", "UCSCview")	S	23606	R	Q	Nonsynonymous			=hyperlink("https://data.broadinstitute.org/compbio1/cav.php?a=wuhCor1_c&i=NC_045512.2;23606;1;0&p=58&e=58&w=0&cp=1&mp=Alt+Alleles:""++++++++++++++++++++C+++++T+++++++++++C+++++A+++T++C+++TG+A+++A+++++++++++++T++T++++++T++++++++++++++++++++++++++++++""@-58&f=G23607A", "CodAlignView")								
23611	G23611A	G	A	AC=1;AN=2544	1	S	23609	R	R	Synonymous	4way			0.999236359665	0.999999941754	1.0	1.0		=hyperlink("https://data.broadinstitute.org/compbio1/cav.php?a=wuhCor1_c&i=NC_045512.2;23610;1;0&p=59&e=57&w=0&cp=2&mp=Alt+Alleles:""+++++++++++++++++C+++++T+++++++++++C+++++A+++T++C+++TG+A+++A+++++++++++++T++T++++++T+++++++++++++++++++++++++++++++++""@-59&f=G23611A", "CodAlignView")	=hyperlink("http://genome.ucsc.edu/cgi-bin/hgTracks?db=wuhCor1&position=NC_045512.2:23552-23668&complement_wuhCor1=0&hgt.revCmplDisp_wuhCor1=0", "UCSCview")	S	23609	R	R	Synonymous	4way		=hyperlink("https://data.broadinstitute.org/compbio1/cav.php?a=wuhCor1_c&i=NC_045512.2;23610;1;0&p=59&e=57&w=0&cp=2&mp=Alt+Alleles:""+++++++++++++++++C+++++T+++++++++++C+++++A+++T++C+++TG+A+++A+++++++++++++T++T++++++T+++++++++++++++++++++++++++++++++""@-59&f=G23611A", "CodAlignView")								
23625	C23625T	C	T	AC=1;AN=2544;AACHANGE=S:A688V	1	S	23624	A	V	Nonsynonymous			1.72465720263						=hyperlink("https://data.broadinstitute.org/compbio1/cav.php?a=wuhCor1_c&i=NC_045512.2;23624;1;0&p=58&e=58&w=0&cp=1&mp=Alt+Alleles:""++C+++++T+++++++++++C+++++A+++T++C+++TG+A+++A+++++++++++++T++T++++++T++++++++++++++++++++++++++++++++++G++T+++++T++++""@-58&f=C23625T", "CodAlignView")	=hyperlink("http://genome.ucsc.edu/cgi-bin/hgTracks?db=wuhCor1&position=NC_045512.2:23567-23683&complement_wuhCor1=0&hgt.revCmplDisp_wuhCor1=0", "UCSCview")	S	23624	A	V	Nonsynonymous			=hyperlink("https://data.broadinstitute.org/compbio1/cav.php?a=wuhCor1_c&i=NC_045512.2;23624;1;0&p=58&e=58&w=0&cp=1&mp=Alt+Alleles:""++C+++++T+++++++++++C+++++A+++T++C+++TG+A+++A+++++++++++++T++T++++++T++++++++++++++++++++++++++++++++++G++T+++++T++++""@-58&f=C23625T", "CodAlignView")								
23628	G23628T	G	T	AC=1;AN=2544;AACHANGE=S:S689I	1	S	23627	S	I	Nonsynonymous			2.24721394372						=hyperlink("https://data.broadinstitute.org/compbio1/cav.php?a=wuhCor1_c&i=NC_045512.2;23627;1;0&p=58&e=58&w=0&cp=1&mp=Alt+Alleles:""+++++T+++++++++++C+++++A+++T++C+++TG+A+++A+++++++++++++T++T++++++T++++++++++++++++++++++++++++++++++G++T+++++T+++++++""@-58&f=G23628T", "CodAlignView")	=hyperlink("http://genome.ucsc.edu/cgi-bin/hgTracks?db=wuhCor1&position=NC_045512.2:23570-23686&complement_wuhCor1=0&hgt.revCmplDisp_wuhCor1=0", "UCSCview")	S	23627	S	I	Nonsynonymous			=hyperlink("https://data.broadinstitute.org/compbio1/cav.php?a=wuhCor1_c&i=NC_045512.2;23627;1;0&p=58&e=58&w=0&cp=1&mp=Alt+Alleles:""+++++T+++++++++++C+++++A+++T++C+++TG+A+++A+++++++++++++T++T++++++T++++++++++++++++++++++++++++++++++G++T+++++T+++++++""@-58&f=G23628T", "CodAlignView")								
23635	C23635T	C	T	AC=1;AN=2544	1	S	23633	S	S	Synonymous	4way			1.31315418743	0.48012356662				=hyperlink("https://data.broadinstitute.org/compbio1/cav.php?a=wuhCor1_c&i=NC_045512.2;23634;1;0&p=59&e=57&w=0&cp=2&mp=Alt+Alleles:""+++++++++++C+++++A+++T++C+++TG+A+++A+++++++++++++T++T++++++T++++++++++++++++++++++++++++++++++G++T+++++T+++++++++++++""@-59&f=C23635T", "CodAlignView")	=hyperlink("http://genome.ucsc.edu/cgi-bin/hgTracks?db=wuhCor1&position=NC_045512.2:23576-23692&complement_wuhCor1=0&hgt.revCmplDisp_wuhCor1=0", "UCSCview")	S	23633	S	S	Synonymous	4way		=hyperlink("https://data.broadinstitute.org/compbio1/cav.php?a=wuhCor1_c&i=NC_045512.2;23634;1;0&p=59&e=57&w=0&cp=2&mp=Alt+Alleles:""+++++++++++C+++++A+++T++C+++TG+A+++A+++++++++++++T++T++++++T++++++++++++++++++++++++++++++++++G++T+++++T+++++++++++++""@-59&f=C23635T", "CodAlignView")								
23670	A23670G	A	G	AC=1;AN=2544;AACHANGE=S:N703S	1	S	23669	N	S	Nonsynonymous			1.32329808738						=hyperlink("https://data.broadinstitute.org/compbio1/cav.php?a=wuhCor1_c&i=NC_045512.2;23669;1;0&p=58&e=58&w=0&cp=1&mp=Alt+Alleles:""+++++++++++++T++T++++++T++++++++++++++++++++++++++++++++++G++T+++++T+++++++++++++++++++++++++++T+++++++++G++G++++++++""@-58&f=A23670G", "CodAlignView")	=hyperlink("http://genome.ucsc.edu/cgi-bin/hgTracks?db=wuhCor1&position=NC_045512.2:23612-23728&complement_wuhCor1=0&hgt.revCmplDisp_wuhCor1=0", "UCSCview")	S	23669	N	S	Nonsynonymous			=hyperlink("https://data.broadinstitute.org/compbio1/cav.php?a=wuhCor1_c&i=NC_045512.2;23669;1;0&p=58&e=58&w=0&cp=1&mp=Alt+Alleles:""+++++++++++++T++T++++++T++++++++++++++++++++++++++++++++++G++T+++++T+++++++++++++++++++++++++++T+++++++++G++G++++++++""@-58&f=A23670G", "CodAlignView")								
23673	C23673T	C	T	AC=1;AN=2544;AACHANGE=S:S704L	1	S	23672	S	L	Nonsynonymous			1.01021230348						=hyperlink("https://data.broadinstitute.org/compbio1/cav.php?a=wuhCor1_c&i=NC_045512.2;23672;1;0&p=58&e=58&w=0&cp=1&mp=Alt+Alleles:""++++++++++T++T++++++T++++++++++++++++++++++++++++++++++G++T+++++T+++++++++++++++++++++++++++T+++++++++G++G++++++++++T""@-58&f=C23673T", "CodAlignView")	=hyperlink("http://genome.ucsc.edu/cgi-bin/hgTracks?db=wuhCor1&position=NC_045512.2:23615-23731&complement_wuhCor1=0&hgt.revCmplDisp_wuhCor1=0", "UCSCview")	S	23672	S	L	Nonsynonymous			=hyperlink("https://data.broadinstitute.org/compbio1/cav.php?a=wuhCor1_c&i=NC_045512.2;23672;1;0&p=58&e=58&w=0&cp=1&mp=Alt+Alleles:""++++++++++T++T++++++T++++++++++++++++++++++++++++++++++G++T+++++T+++++++++++++++++++++++++++T+++++++++G++G++++++++++T""@-58&f=C23673T", "CodAlignView")								
23679	C23679T	C	T	AC=4;AN=2544;AACHANGE=S:A706V	4	S	23678	A	V	Nonsynonymous			0.850437058457						=hyperlink("https://data.broadinstitute.org/compbio1/cav.php?a=wuhCor1_c&i=NC_045512.2;23678;1;0&p=58&e=58&w=0&cp=1&mp=Alt+Alleles:""++++T++T++++++T++++++++++++++++++++++++++++++++++G++T+++++T+++++++++++++++++++++++++++T+++++++++G++G++++++++++T++++++""@-58&f=C23679T", "CodAlignView")	=hyperlink("http://genome.ucsc.edu/cgi-bin/hgTracks?db=wuhCor1&position=NC_045512.2:23621-23737&complement_wuhCor1=0&hgt.revCmplDisp_wuhCor1=0", "UCSCview")	S	23678	A	V	Nonsynonymous			=hyperlink("https://data.broadinstitute.org/compbio1/cav.php?a=wuhCor1_c&i=NC_045512.2;23678;1;0&p=58&e=58&w=0&cp=1&mp=Alt+Alleles:""++++T++T++++++T++++++++++++++++++++++++++++++++++G++T+++++T+++++++++++++++++++++++++++T+++++++++G++G++++++++++T++++++""@-58&f=C23679T", "CodAlignView")								
23707	C23707T	C	T	AC=8;AN=2544	8	S	23705	P	P	Synonymous	4way			0.55573211673	0.259723473589	0.570011537326	1.0	InSCE	=hyperlink("https://data.broadinstitute.org/compbio1/cav.php?a=wuhCor1_c&i=NC_045512.2;23706;1;0&p=59&e=57&w=0&cp=2&mp=Alt+Alleles:""++++++++++++++++++++++G++T+++++T+++++++++++++++++++++++++++T+++++++++G++G++++++++++T++++++++++++++++++++++++++T++++++""@-59&f=C23707T", "CodAlignView")	=hyperlink("http://genome.ucsc.edu/cgi-bin/hgTracks?db=wuhCor1&position=NC_045512.2:23648-23764&complement_wuhCor1=0&hgt.revCmplDisp_wuhCor1=0", "UCSCview")	S	23705	P	P	Synonymous	4way		=hyperlink("https://data.broadinstitute.org/compbio1/cav.php?a=wuhCor1_c&i=NC_045512.2;23706;1;0&p=59&e=57&w=0&cp=2&mp=Alt+Alleles:""++++++++++++++++++++++G++T+++++T+++++++++++++++++++++++++++T+++++++++G++G++++++++++T++++++++++++++++++++++++++T++++++""@-59&f=C23707T", "CodAlignView")								
23717	A23717G	A	G	AC=1;AN=2544;AACHANGE=S:T719A	1	S	23717	T	A	Nonsynonymous			1.6793015137						=hyperlink("https://data.broadinstitute.org/compbio1/cav.php?a=wuhCor1_c&i=NC_045512.2;23716;1;0&p=57&e=59&w=0&cp=0&mp=Alt+Alleles:""++++++++++G++T+++++T+++++++++++++++++++++++++++T+++++++++G++G++++++++++T++++++++++++++++++++++++++T++++++++++++++++++""@-57&f=A23717G", "CodAlignView")	=hyperlink("http://genome.ucsc.edu/cgi-bin/hgTracks?db=wuhCor1&position=NC_045512.2:23660-23776&complement_wuhCor1=0&hgt.revCmplDisp_wuhCor1=0", "UCSCview")	S	23717	T	A	Nonsynonymous			=hyperlink("https://data.broadinstitute.org/compbio1/cav.php?a=wuhCor1_c&i=NC_045512.2;23716;1;0&p=57&e=59&w=0&cp=0&mp=Alt+Alleles:""++++++++++G++T+++++T+++++++++++++++++++++++++++T+++++++++G++G++++++++++T++++++++++++++++++++++++++T++++++++++++++++++""@-57&f=A23717G", "CodAlignView")								
23720	A23720G	A	G	AC=1;AN=2544;AACHANGE=S:I720V	1	S	23720	I	V	Nonsynonymous		Conserved	0.0						=hyperlink("https://data.broadinstitute.org/compbio1/cav.php?a=wuhCor1_c&i=NC_045512.2;23719;1;0&p=57&e=59&w=0&cp=0&mp=Alt+Alleles:""+++++++G++T+++++T+++++++++++++++++++++++++++T+++++++++G++G++++++++++T++++++++++++++++++++++++++T+++++++++++++++++++++""@-57&f=A23720G", "CodAlignView")	=hyperlink("http://genome.ucsc.edu/cgi-bin/hgTracks?db=wuhCor1&position=NC_045512.2:23663-23779&complement_wuhCor1=0&hgt.revCmplDisp_wuhCor1=0", "UCSCview")	S	23720	I	V	Nonsynonymous		Conserved	=hyperlink("https://data.broadinstitute.org/compbio1/cav.php?a=wuhCor1_c&i=NC_045512.2;23719;1;0&p=57&e=59&w=0&cp=0&mp=Alt+Alleles:""+++++++G++T+++++T+++++++++++++++++++++++++++T+++++++++G++G++++++++++T++++++++++++++++++++++++++T+++++++++++++++++++++""@-57&f=A23720G", "CodAlignView")								
23731	C23731T	C	T	AC=28;AN=2544	28	S	23729	T	T	Synonymous	4way			3.1388759062	0.00786222721894				=hyperlink("https://data.broadinstitute.org/compbio1/cav.php?a=wuhCor1_c&i=NC_045512.2;23730;1;0&p=59&e=57&w=0&cp=2&mp=Alt+Alleles:""+T+++++T+++++++++++++++++++++++++++T+++++++++G++G++++++++++T++++++++++++++++++++++++++T++++++++++++++++++++++++++++++""@-59&f=C23731T", "CodAlignView")	=hyperlink("http://genome.ucsc.edu/cgi-bin/hgTracks?db=wuhCor1&position=NC_045512.2:23672-23788&complement_wuhCor1=0&hgt.revCmplDisp_wuhCor1=0", "UCSCview")	S	23729	T	T	Synonymous	4way		=hyperlink("https://data.broadinstitute.org/compbio1/cav.php?a=wuhCor1_c&i=NC_045512.2;23730;1;0&p=59&e=57&w=0&cp=2&mp=Alt+Alleles:""+T+++++T+++++++++++++++++++++++++++T+++++++++G++G++++++++++T++++++++++++++++++++++++++T++++++++++++++++++++++++++++++""@-59&f=C23731T", "CodAlignView")								
23758	C23758T	C	T	AC=2;AN=2544	2	S	23756	T	T	Synonymous	4way	Conserved		0.222527195266	0.0145552850612	0.0801967667096	0.145563446425		=hyperlink("https://data.broadinstitute.org/compbio1/cav.php?a=wuhCor1_c&i=NC_045512.2;23757;1;0&p=59&e=57&w=0&cp=2&mp=Alt+Alleles:""++++++++T+++++++++G++G++++++++++T++++++++++++++++++++++++++T+++++++++++++++++++++++++++++++++++++++++++++++++++++++++""@-59&f=C23758T", "CodAlignView")	=hyperlink("http://genome.ucsc.edu/cgi-bin/hgTracks?db=wuhCor1&position=NC_045512.2:23699-23815&complement_wuhCor1=0&hgt.revCmplDisp_wuhCor1=0", "UCSCview")	S	23756	T	T	Synonymous	4way	Conserved	=hyperlink("https://data.broadinstitute.org/compbio1/cav.php?a=wuhCor1_c&i=NC_045512.2;23757;1;0&p=59&e=57&w=0&cp=2&mp=Alt+Alleles:""++++++++T+++++++++G++G++++++++++T++++++++++++++++++++++++++T+++++++++++++++++++++++++++++++++++++++++++++++++++++++++""@-59&f=C23758T", "CodAlignView")								
23816	C23816T	C	T	AC=1;AN=2544;AACHANGE=S:L752F	1	S	23816	L	F	Nonsynonymous		Conserved	0.0						=hyperlink("https://data.broadinstitute.org/compbio1/cav.php?a=wuhCor1_c&i=NC_045512.2;23815;1;0&p=57&e=59&w=0&cp=0&mp=Alt+Alleles:""+++++++++++++++++++++++++++++++++++++++++++++++++++++++++T+++++++++++++++++++++++++++++++++++++++T+++++++++++++++++++""@-57&f=C23816T", "CodAlignView")	=hyperlink("http://genome.ucsc.edu/cgi-bin/hgTracks?db=wuhCor1&position=NC_045512.2:23759-23875&complement_wuhCor1=0&hgt.revCmplDisp_wuhCor1=0", "UCSCview")	S	23816	L	F	Nonsynonymous		Conserved	=hyperlink("https://data.broadinstitute.org/compbio1/cav.php?a=wuhCor1_c&i=NC_045512.2;23815;1;0&p=57&e=59&w=0&cp=0&mp=Alt+Alleles:""+++++++++++++++++++++++++++++++++++++++++++++++++++++++++T+++++++++++++++++++++++++++++++++++++++T+++++++++++++++++++""@-57&f=C23816T", "CodAlignView")								
23856	G23856T	G	T	AC=2;AN=2544;AACHANGE=S:R765L	2	S	23855	R	L	Nonsynonymous		Conserved	0.0						=hyperlink("https://data.broadinstitute.org/compbio1/cav.php?a=wuhCor1_c&i=NC_045512.2;23855;1;0&p=58&e=58&w=0&cp=1&mp=Alt+Alleles:""++++++++++++++++++T+++++++++++++++++++++++++++++++++++++++T+++++++++++++++++++C+++++++++++++++++++T+++C++++++++++++++""@-58&f=G23856T", "CodAlignView")	=hyperlink("http://genome.ucsc.edu/cgi-bin/hgTracks?db=wuhCor1&position=NC_045512.2:23798-23914&complement_wuhCor1=0&hgt.revCmplDisp_wuhCor1=0", "UCSCview")	S	23855	R	L	Nonsynonymous		Conserved	=hyperlink("https://data.broadinstitute.org/compbio1/cav.php?a=wuhCor1_c&i=NC_045512.2;23855;1;0&p=58&e=58&w=0&cp=1&mp=Alt+Alleles:""++++++++++++++++++T+++++++++++++++++++++++++++++++++++++++T+++++++++++++++++++C+++++++++++++++++++T+++C++++++++++++++""@-58&f=G23856T", "CodAlignView")								
23876	G23876C	G	C	AC=1;AN=2544;AACHANGE=S:V772L	1	S	23876	V	L	Nonsynonymous			5.31561431838						=hyperlink("https://data.broadinstitute.org/compbio1/cav.php?a=wuhCor1_c&i=NC_045512.2;23875;1;0&p=57&e=59&w=0&cp=0&mp=Alt+Alleles:""+++++++++++++++++++++++++++++++++++++T+++++++++++++++++++C+++++++++++++++++++T+++C+++++++++++++++++++++++++C++T++++T+""@-57&f=G23876C", "CodAlignView")	=hyperlink("http://genome.ucsc.edu/cgi-bin/hgTracks?db=wuhCor1&position=NC_045512.2:23819-23935&complement_wuhCor1=0&hgt.revCmplDisp_wuhCor1=0", "UCSCview")	S	23876	V	L	Nonsynonymous			=hyperlink("https://data.broadinstitute.org/compbio1/cav.php?a=wuhCor1_c&i=NC_045512.2;23875;1;0&p=57&e=59&w=0&cp=0&mp=Alt+Alleles:""+++++++++++++++++++++++++++++++++++++T+++++++++++++++++++C+++++++++++++++++++T+++C+++++++++++++++++++++++++C++T++++T+""@-57&f=G23876C", "CodAlignView")								
23896	C23896T	C	T	AC=1;AN=2544	1	S	23894	T	T	Synonymous	4way			3.06456850542	0.00780225473581				=hyperlink("https://data.broadinstitute.org/compbio1/cav.php?a=wuhCor1_c&i=NC_045512.2;23895;1;0&p=59&e=57&w=0&cp=2&mp=Alt+Alleles:""+++++++++++++++++++T+++++++++++++++++++C+++++++++++++++++++T+++C+++++++++++++++++++++++++C++T++++T+++++++++++++++++G+""@-59&f=C23896T", "CodAlignView")	=hyperlink("http://genome.ucsc.edu/cgi-bin/hgTracks?db=wuhCor1&position=NC_045512.2:23837-23953&complement_wuhCor1=0&hgt.revCmplDisp_wuhCor1=0", "UCSCview")	S	23894	T	T	Synonymous	4way		=hyperlink("https://data.broadinstitute.org/compbio1/cav.php?a=wuhCor1_c&i=NC_045512.2;23895;1;0&p=59&e=57&w=0&cp=2&mp=Alt+Alleles:""+++++++++++++++++++T+++++++++++++++++++C+++++++++++++++++++T+++C+++++++++++++++++++++++++C++T++++T+++++++++++++++++G+""@-59&f=C23896T", "CodAlignView")								
23900	G23900C	G	C	AC=1;AN=2544;AACHANGE=S:E780Q	1	S	23900	E	Q	Nonsynonymous			0.824525461592						=hyperlink("https://data.broadinstitute.org/compbio1/cav.php?a=wuhCor1_c&i=NC_045512.2;23899;1;0&p=57&e=59&w=0&cp=0&mp=Alt+Alleles:""+++++++++++++T+++++++++++++++++++C+++++++++++++++++++T+++C+++++++++++++++++++++++++C++T++++T+++++++++++++++++G+++++++""@-57&f=G23900C", "CodAlignView")	=hyperlink("http://genome.ucsc.edu/cgi-bin/hgTracks?db=wuhCor1&position=NC_045512.2:23843-23959&complement_wuhCor1=0&hgt.revCmplDisp_wuhCor1=0", "UCSCview")	S	23900	E	Q	Nonsynonymous			=hyperlink("https://data.broadinstitute.org/compbio1/cav.php?a=wuhCor1_c&i=NC_045512.2;23899;1;0&p=57&e=59&w=0&cp=0&mp=Alt+Alleles:""+++++++++++++T+++++++++++++++++++C+++++++++++++++++++T+++C+++++++++++++++++++++++++C++T++++T+++++++++++++++++G+++++++""@-57&f=G23900C", "CodAlignView")								
23926	T23926C	T	C	AC=1;AN=2544	1	S	23924	I	I	Synonymous				1.70006885295	0.749986244327				=hyperlink("https://data.broadinstitute.org/compbio1/cav.php?a=wuhCor1_c&i=NC_045512.2;23925;1;0&p=59&e=57&w=0&cp=2&mp=Alt+Alleles:""+++++++++C+++++++++++++++++++T+++C+++++++++++++++++++++++++C++T++++T+++++++++++++++++G+++++++++++++++++++++++++++++++""@-59&f=T23926C", "CodAlignView")	=hyperlink("http://genome.ucsc.edu/cgi-bin/hgTracks?db=wuhCor1&position=NC_045512.2:23867-23983&complement_wuhCor1=0&hgt.revCmplDisp_wuhCor1=0", "UCSCview")	S	23924	I	I	Synonymous			=hyperlink("https://data.broadinstitute.org/compbio1/cav.php?a=wuhCor1_c&i=NC_045512.2;23925;1;0&p=59&e=57&w=0&cp=2&mp=Alt+Alleles:""+++++++++C+++++++++++++++++++T+++C+++++++++++++++++++++++++C++T++++T+++++++++++++++++G+++++++++++++++++++++++++++++++""@-59&f=T23926C", "CodAlignView")								
23929	C23929T	C	T	AC=13;AN=2544	13	S	23927	Y	Y	Synonymous				1.50536322054	0.330813923445				=hyperlink("https://data.broadinstitute.org/compbio1/cav.php?a=wuhCor1_c&i=NC_045512.2;23928;1;0&p=59&e=57&w=0&cp=2&mp=Alt+Alleles:""++++++C+++++++++++++++++++T+++C+++++++++++++++++++++++++C++T++++T+++++++++++++++++G+++++++++++++++++++++++++++++++++C""@-59&f=C23929T", "CodAlignView")	=hyperlink("http://genome.ucsc.edu/cgi-bin/hgTracks?db=wuhCor1&position=NC_045512.2:23870-23986&complement_wuhCor1=0&hgt.revCmplDisp_wuhCor1=0", "UCSCview")	S	23927	Y	Y	Synonymous			=hyperlink("https://data.broadinstitute.org/compbio1/cav.php?a=wuhCor1_c&i=NC_045512.2;23928;1;0&p=59&e=57&w=0&cp=2&mp=Alt+Alleles:""++++++C+++++++++++++++++++T+++C+++++++++++++++++++++++++C++T++++T+++++++++++++++++G+++++++++++++++++++++++++++++++++C""@-59&f=C23929T", "CodAlignView")								
23934	C23934T	C	T	AC=6;AN=2544;AACHANGE=S:T791I	6	S	23933	T	I	Nonsynonymous		Conserved	0.0						=hyperlink("https://data.broadinstitute.org/compbio1/cav.php?a=wuhCor1_c&i=NC_045512.2;23933;1;0&p=58&e=58&w=0&cp=1&mp=Alt+Alleles:""C+++++++++++++++++++T+++C+++++++++++++++++++++++++C++T++++T+++++++++++++++++G+++++++++++++++++++++++++++++++++CT+++++""@-58&f=C23934T", "CodAlignView")	=hyperlink("http://genome.ucsc.edu/cgi-bin/hgTracks?db=wuhCor1&position=NC_045512.2:23876-23992&complement_wuhCor1=0&hgt.revCmplDisp_wuhCor1=0", "UCSCview")	S	23933	T	I	Nonsynonymous		Conserved	=hyperlink("https://data.broadinstitute.org/compbio1/cav.php?a=wuhCor1_c&i=NC_045512.2;23933;1;0&p=58&e=58&w=0&cp=1&mp=Alt+Alleles:""C+++++++++++++++++++T+++C+++++++++++++++++++++++++C++T++++T+++++++++++++++++G+++++++++++++++++++++++++++++++++CT+++++""@-58&f=C23934T", "CodAlignView")								
23952	T23952G	T	G	AC=1;AN=2544;AACHANGE=S:F797C	1	S	23951	F	C	Nonsynonymous		Conserved	0.0						=hyperlink("https://data.broadinstitute.org/compbio1/cav.php?a=wuhCor1_c&i=NC_045512.2;23951;1;0&p=58&e=58&w=0&cp=1&mp=Alt+Alleles:""++T+++C+++++++++++++++++++++++++C++T++++T+++++++++++++++++G+++++++++++++++++++++++++++++++++CT++++++++T++++++++++++++""@-58&f=T23952G", "CodAlignView")	=hyperlink("http://genome.ucsc.edu/cgi-bin/hgTracks?db=wuhCor1&position=NC_045512.2:23894-24010&complement_wuhCor1=0&hgt.revCmplDisp_wuhCor1=0", "UCSCview")	S	23951	F	C	Nonsynonymous		Conserved	=hyperlink("https://data.broadinstitute.org/compbio1/cav.php?a=wuhCor1_c&i=NC_045512.2;23951;1;0&p=58&e=58&w=0&cp=1&mp=Alt+Alleles:""++T+++C+++++++++++++++++++++++++C++T++++T+++++++++++++++++G+++++++++++++++++++++++++++++++++CT++++++++T++++++++++++++""@-58&f=T23952G", "CodAlignView")								
23986	T23986C	T	C	AC=1;AN=2544	1	S	23984	D	D	Synonymous				1.65273644498	0.320616077008				=hyperlink("https://data.broadinstitute.org/compbio1/cav.php?a=wuhCor1_c&i=NC_045512.2;23985;1;0&p=59&e=57&w=0&cp=2&mp=Alt+Alleles:""++T++++T+++++++++++++++++G+++++++++++++++++++++++++++++++++CT++++++++T++++++++++++++C+++++++++++W++++++++++T+++++++++""@-59&f=T23986C", "CodAlignView")	=hyperlink("http://genome.ucsc.edu/cgi-bin/hgTracks?db=wuhCor1&position=NC_045512.2:23927-24043&complement_wuhCor1=0&hgt.revCmplDisp_wuhCor1=0", "UCSCview")	S	23984	D	D	Synonymous			=hyperlink("https://data.broadinstitute.org/compbio1/cav.php?a=wuhCor1_c&i=NC_045512.2;23985;1;0&p=59&e=57&w=0&cp=2&mp=Alt+Alleles:""++T++++T+++++++++++++++++G+++++++++++++++++++++++++++++++++CT++++++++T++++++++++++++C+++++++++++W++++++++++T+++++++++""@-59&f=T23986C", "CodAlignView")								
23987	C23987T	C	T	AC=2;AN=2544;AACHANGE=S:P809S	2	S	23987	P	S	Nonsynonymous			0.41276982995						=hyperlink("https://data.broadinstitute.org/compbio1/cav.php?a=wuhCor1_c&i=NC_045512.2;23986;1;0&p=57&e=59&w=0&cp=0&mp=Alt+Alleles:""++++T+++++++++++++++++G+++++++++++++++++++++++++++++++++CT++++++++T++++++++++++++C+++++++++++W++++++++++T++++++++++++""@-57&f=C23987T", "CodAlignView")	=hyperlink("http://genome.ucsc.edu/cgi-bin/hgTracks?db=wuhCor1&position=NC_045512.2:23930-24046&complement_wuhCor1=0&hgt.revCmplDisp_wuhCor1=0", "UCSCview")	S	23987	P	S	Nonsynonymous			=hyperlink("https://data.broadinstitute.org/compbio1/cav.php?a=wuhCor1_c&i=NC_045512.2;23986;1;0&p=57&e=59&w=0&cp=0&mp=Alt+Alleles:""++++T+++++++++++++++++G+++++++++++++++++++++++++++++++++CT++++++++T++++++++++++++C+++++++++++W++++++++++T++++++++++++""@-57&f=C23987T", "CodAlignView")								
23996	C23996T	C	T	AC=1;AN=2544;AACHANGE=S:P812S	1	S	23996	P	S	Nonsynonymous			0.420985025842						=hyperlink("https://data.broadinstitute.org/compbio1/cav.php?a=wuhCor1_c&i=NC_045512.2;23995;1;0&p=57&e=59&w=0&cp=0&mp=Alt+Alleles:""+++++++++++++G+++++++++++++++++++++++++++++++++CT++++++++T++++++++++++++C+++++++++++W++++++++++T+++++++++++++++++++T+""@-57&f=C23996T", "CodAlignView")	=hyperlink("http://genome.ucsc.edu/cgi-bin/hgTracks?db=wuhCor1&position=NC_045512.2:23939-24055&complement_wuhCor1=0&hgt.revCmplDisp_wuhCor1=0", "UCSCview")	S	23996	P	S	Nonsynonymous			=hyperlink("https://data.broadinstitute.org/compbio1/cav.php?a=wuhCor1_c&i=NC_045512.2;23995;1;0&p=57&e=59&w=0&cp=0&mp=Alt+Alleles:""+++++++++++++G+++++++++++++++++++++++++++++++++CT++++++++T++++++++++++++C+++++++++++W++++++++++T+++++++++++++++++++T+""@-57&f=C23996T", "CodAlignView")								
24011	T24011C	T	C	AC=1;AN=2544;AACHANGE=S:F817L	1	S	24011	F	L	Nonsynonymous		Conserved	0.0						=hyperlink("https://data.broadinstitute.org/compbio1/cav.php?a=wuhCor1_c&i=NC_045512.2;24010;1;0&p=57&e=59&w=0&cp=0&mp=Alt+Alleles:""++++++++++++++++++++++++++++++++CT++++++++T++++++++++++++C+++++++++++W++++++++++T+++++++++++++++++++T++++++++C+++++++""@-57&f=T24011C", "CodAlignView")	=hyperlink("http://genome.ucsc.edu/cgi-bin/hgTracks?db=wuhCor1&position=NC_045512.2:23954-24070&complement_wuhCor1=0&hgt.revCmplDisp_wuhCor1=0", "UCSCview")	S	24011	F	L	Nonsynonymous		Conserved	=hyperlink("https://data.broadinstitute.org/compbio1/cav.php?a=wuhCor1_c&i=NC_045512.2;24010;1;0&p=57&e=59&w=0&cp=0&mp=Alt+Alleles:""++++++++++++++++++++++++++++++++CT++++++++T++++++++++++++C+++++++++++W++++++++++T+++++++++++++++++++T++++++++C+++++++""@-57&f=T24011C", "CodAlignView")								
24023	C24023T	C	T	AC=2;AN=2544	2	S	24023	L	L	Synonymous				2.73510113645	0.00251636789303				=hyperlink("https://data.broadinstitute.org/compbio1/cav.php?a=wuhCor1_c&i=NC_045512.2;24022;1;0&p=57&e=59&w=0&cp=0&mp=Alt+Alleles:""++++++++++++++++++++CT++++++++T++++++++++++++C+++++++++++W++++++++++T+++++++++++++++++++T++++++++C+++++++++++++T+A+++""@-57&f=C24023T", "CodAlignView")	=hyperlink("http://genome.ucsc.edu/cgi-bin/hgTracks?db=wuhCor1&position=NC_045512.2:23966-24082&complement_wuhCor1=0&hgt.revCmplDisp_wuhCor1=0", "UCSCview")	S	24023	L	L	Synonymous			=hyperlink("https://data.broadinstitute.org/compbio1/cav.php?a=wuhCor1_c&i=NC_045512.2;24022;1;0&p=57&e=59&w=0&cp=0&mp=Alt+Alleles:""++++++++++++++++++++CT++++++++T++++++++++++++C+++++++++++W++++++++++T+++++++++++++++++++T++++++++C+++++++++++++T+A+++""@-57&f=C24023T", "CodAlignView")								
24023	C24023A	C	A	AC=1;AN=2544;AACHANGE=S:L821I	1	S	24023	L	I	Nonsynonymous		Conserved	0.0						=hyperlink("https://data.broadinstitute.org/compbio1/cav.php?a=wuhCor1_c&i=NC_045512.2;24022;1;0&p=57&e=59&w=0&cp=0&mp=Alt+Alleles:""++++++++++++++++++++CT++++++++T++++++++++++++C+++++++++++W++++++++++T+++++++++++++++++++T++++++++C+++++++++++++T+A+++""@-57&f=C24023A", "CodAlignView")	=hyperlink("http://genome.ucsc.edu/cgi-bin/hgTracks?db=wuhCor1&position=NC_045512.2:23966-24082&complement_wuhCor1=0&hgt.revCmplDisp_wuhCor1=0", "UCSCview")	S	24023	L	I	Nonsynonymous		Conserved	=hyperlink("https://data.broadinstitute.org/compbio1/cav.php?a=wuhCor1_c&i=NC_045512.2;24022;1;0&p=57&e=59&w=0&cp=0&mp=Alt+Alleles:""++++++++++++++++++++CT++++++++T++++++++++++++C+++++++++++W++++++++++T+++++++++++++++++++T++++++++C+++++++++++++T+A+++""@-57&f=C24023A", "CodAlignView")								
24034	C24034T	C	T	AC=21;AN=2544	21	S	24032	N	N	Synonymous				0.771310438641	0.586099848533	0.802579575517	1.0		=hyperlink("https://data.broadinstitute.org/compbio1/cav.php?a=wuhCor1_c&i=NC_045512.2;24033;1;0&p=59&e=57&w=0&cp=2&mp=Alt+Alleles:""+++++++++++CT++++++++T++++++++++++++C+++++++++++W++++++++++T+++++++++++++++++++T++++++++C+++++++++++++T+A++++++++++++""@-59&f=C24034T", "CodAlignView")	=hyperlink("http://genome.ucsc.edu/cgi-bin/hgTracks?db=wuhCor1&position=NC_045512.2:23975-24091&complement_wuhCor1=0&hgt.revCmplDisp_wuhCor1=0", "UCSCview")	S	24032	N	N	Synonymous			=hyperlink("https://data.broadinstitute.org/compbio1/cav.php?a=wuhCor1_c&i=NC_045512.2;24033;1;0&p=59&e=57&w=0&cp=2&mp=Alt+Alleles:""+++++++++++CT++++++++T++++++++++++++C+++++++++++W++++++++++T+++++++++++++++++++T++++++++C+++++++++++++T+A++++++++++++""@-59&f=C24034T", "CodAlignView")								
24047	G24047A	G	A	AC=11;AN=3365;AACHANGE=S:A829T	11	S	24047	A	T	Nonsynonymous			0.422043677536						=hyperlink("https://data.broadinstitute.org/compbio1/cav.php?a=wuhCor1_c&i=NC_045512.2;24046;1;0&p=57&e=59&w=0&cp=0&mp=Alt+Alleles:""++T+++T+++++++++++++CC++G+++++++CW++++++++++T++++++++++++A++++++T++++++++++++++++++++++T+A++T++++++++++++TT++T+++++++""@-57&f=G24047A", "CodAlignView")	=hyperlink("http://genome.ucsc.edu/cgi-bin/hgTracks?db=wuhCor1&position=NC_045512.2:23990-24106&complement_wuhCor1=0&hgt.revCmplDisp_wuhCor1=0", "UCSCview")	S	24047	A	T	Nonsynonymous			=hyperlink("https://data.broadinstitute.org/compbio1/cav.php?a=wuhCor1_c&i=NC_045512.2;24046;1;0&p=57&e=59&w=0&cp=0&mp=Alt+Alleles:""++T+++T+++++++++++++CC++G+++++++CW++++++++++T++++++++++++A++++++T++++++++++++++++++++++T+A++T++++++++++++TT++T+++++++""@-57&f=G24047A", "CodAlignView")	A829T/S	Highly Disruptive	Conserved except for conservative amino acid change in one distantly-related strain; highly-conserved region of the protein	Fusion Peptide		Thailand		91
24054	C24054T	C	T	AC=10;AN=2544;AACHANGE=S:A831V	10	S	24053	A	V	Nonsynonymous			0.420669666576						=hyperlink("https://data.broadinstitute.org/compbio1/cav.php?a=wuhCor1_c&i=NC_045512.2;24053;1;0&p=58&e=58&w=0&cp=1&mp=Alt+Alleles:""T++++++++++++++C+++++++++++W++++++++++T+++++++++++++++++++T++++++++C+++++++++++++T+A+++++++++++++++TT++++++++++++++++""@-58&f=C24054T", "CodAlignView")	=hyperlink("http://genome.ucsc.edu/cgi-bin/hgTracks?db=wuhCor1&position=NC_045512.2:23996-24112&complement_wuhCor1=0&hgt.revCmplDisp_wuhCor1=0", "UCSCview")	S	24053	A	V	Nonsynonymous			=hyperlink("https://data.broadinstitute.org/compbio1/cav.php?a=wuhCor1_c&i=NC_045512.2;24053;1;0&p=58&e=58&w=0&cp=1&mp=Alt+Alleles:""T++++++++++++++C+++++++++++W++++++++++T+++++++++++++++++++T++++++++C+++++++++++++T+A+++++++++++++++TT++++++++++++++++""@-58&f=C24054T", "CodAlignView")	A831V	Highly Disruptive	Conserved in all but the two most distantly-related strains; highly-conserved region of the protein	Potential fusion peptide in S2	28	Iceland 	One lineage	
24063	T24063C	T	C	AC=1;AN=2544;AACHANGE=S:I834T	1	S	24062	I	T	Nonsynonymous			0.302769444169						=hyperlink("https://data.broadinstitute.org/compbio1/cav.php?a=wuhCor1_c&i=NC_045512.2;24062;1;0&p=58&e=58&w=0&cp=1&mp=Alt+Alleles:""++++++C+++++++++++W++++++++++T+++++++++++++++++++T++++++++C+++++++++++++T+A+++++++++++++++TT++++++++++++++++++++T++++""@-58&f=T24063C", "CodAlignView")	=hyperlink("http://genome.ucsc.edu/cgi-bin/hgTracks?db=wuhCor1&position=NC_045512.2:24005-24121&complement_wuhCor1=0&hgt.revCmplDisp_wuhCor1=0", "UCSCview")	S	24062	I	T	Nonsynonymous			=hyperlink("https://data.broadinstitute.org/compbio1/cav.php?a=wuhCor1_c&i=NC_045512.2;24062;1;0&p=58&e=58&w=0&cp=1&mp=Alt+Alleles:""++++++C+++++++++++W++++++++++T+++++++++++++++++++T++++++++C+++++++++++++T+A+++++++++++++++TT++++++++++++++++++++T++++""@-58&f=T24063C", "CodAlignView")								
24077	G24077T	G	T	AC=17;AN=2544;AACHANGE=S:D839Y	17	S	24077	D	Y	Nonsynonymous			2.1720226036						=hyperlink("https://data.broadinstitute.org/compbio1/cav.php?a=wuhCor1_c&i=NC_045512.2;24076;1;0&p=57&e=59&w=0&cp=0&mp=Alt+Alleles:""+++W++++++++++T+++++++++++++++++++T++++++++C+++++++++++++T+A+++++++++++++++TT++++++++++++++++++++T++++++++++++T++++++""@-57&f=G24077T", "CodAlignView")	=hyperlink("http://genome.ucsc.edu/cgi-bin/hgTracks?db=wuhCor1&position=NC_045512.2:24020-24136&complement_wuhCor1=0&hgt.revCmplDisp_wuhCor1=0", "UCSCview")	S	24077	D	Y	Nonsynonymous			=hyperlink("https://data.broadinstitute.org/compbio1/cav.php?a=wuhCor1_c&i=NC_045512.2;24076;1;0&p=57&e=59&w=0&cp=0&mp=Alt+Alleles:""+++W++++++++++T+++++++++++++++++++T++++++++C+++++++++++++T+A+++++++++++++++TT++++++++++++++++++++T++++++++++++T++++++""@-57&f=G24077T", "CodAlignView")	D839Y/N/E	Somewhat Disruptive	Radical amino acid change in residue that had only tolerated conservative amino acid substitutions in moderately conserved context (see also G24079A)	Fusion Peptide	27	Portugal, New Zealand, others		149
24079	T24079A	T	A	AC=1;AN=2544;AACHANGE=S:D839E	1	S	24077	D	E	Nonsynonymous			2.1720226036						=hyperlink("https://data.broadinstitute.org/compbio1/cav.php?a=wuhCor1_c&i=NC_045512.2;24078;1;0&p=59&e=57&w=0&cp=2&mp=Alt+Alleles:""+++W++++++++++T+++++++++++++++++++T++++++++C+++++++++++++T+A+++++++++++++++TT++++++++++++++++++++T++++++++++++T++++++""@-59&f=T24079A", "CodAlignView")	=hyperlink("http://genome.ucsc.edu/cgi-bin/hgTracks?db=wuhCor1&position=NC_045512.2:24020-24136&complement_wuhCor1=0&hgt.revCmplDisp_wuhCor1=0", "UCSCview")	S	24077	D	E	Nonsynonymous			=hyperlink("https://data.broadinstitute.org/compbio1/cav.php?a=wuhCor1_c&i=NC_045512.2;24078;1;0&p=59&e=57&w=0&cp=2&mp=Alt+Alleles:""+++W++++++++++T+++++++++++++++++++T++++++++C+++++++++++++T+A+++++++++++++++TT++++++++++++++++++++T++++++++++++T++++++""@-59&f=T24079A", "CodAlignView")	D839Y/N/E	Duplicate	See G24077T	Fusion Peptide	27	Portugal, New Zealand, others		149
24095	G24095T	G	T	AC=2;AN=2544;AACHANGE=S:A845S	2	S	24095	A	S	Nonsynonymous			3.96064546159						=hyperlink("https://data.broadinstitute.org/compbio1/cav.php?a=wuhCor1_c&i=NC_045512.2;24094;1;0&p=57&e=59&w=0&cp=0&mp=Alt+Alleles:""++++++++++++++++T++++++++C+++++++++++++T+A+++++++++++++++TT++++++++++++++++++++T++++++++++++T++++++++++++++++++++++++""@-57&f=G24095T", "CodAlignView")	=hyperlink("http://genome.ucsc.edu/cgi-bin/hgTracks?db=wuhCor1&position=NC_045512.2:24038-24154&complement_wuhCor1=0&hgt.revCmplDisp_wuhCor1=0", "UCSCview")	S	24095	A	S	Nonsynonymous			=hyperlink("https://data.broadinstitute.org/compbio1/cav.php?a=wuhCor1_c&i=NC_045512.2;24094;1;0&p=57&e=59&w=0&cp=0&mp=Alt+Alleles:""++++++++++++++++T++++++++C+++++++++++++T+A+++++++++++++++TT++++++++++++++++++++T++++++++++++T++++++++++++++++++++++++""@-57&f=G24095T", "CodAlignView")								
24096	C24096T	C	T	AC=1;AN=2544;AACHANGE=S:A845V	1	S	24095	A	V	Nonsynonymous			3.96064546159						=hyperlink("https://data.broadinstitute.org/compbio1/cav.php?a=wuhCor1_c&i=NC_045512.2;24095;1;0&p=58&e=58&w=0&cp=1&mp=Alt+Alleles:""++++++++++++++++T++++++++C+++++++++++++T+A+++++++++++++++TT++++++++++++++++++++T++++++++++++T++++++++++++++++++++++++""@-58&f=C24096T", "CodAlignView")	=hyperlink("http://genome.ucsc.edu/cgi-bin/hgTracks?db=wuhCor1&position=NC_045512.2:24038-24154&complement_wuhCor1=0&hgt.revCmplDisp_wuhCor1=0", "UCSCview")	S	24095	A	V	Nonsynonymous			=hyperlink("https://data.broadinstitute.org/compbio1/cav.php?a=wuhCor1_c&i=NC_045512.2;24095;1;0&p=58&e=58&w=0&cp=1&mp=Alt+Alleles:""++++++++++++++++T++++++++C+++++++++++++T+A+++++++++++++++TT++++++++++++++++++++T++++++++++++T++++++++++++++++++++++++""@-58&f=C24096T", "CodAlignView")								
24117	C24117T	C	T	AC=2;AN=2544;AACHANGE=S:A852V	2	S	24116	A	V	Nonsynonymous		Conserved	0.0						=hyperlink("https://data.broadinstitute.org/compbio1/cav.php?a=wuhCor1_c&i=NC_045512.2;24116;1;0&p=58&e=58&w=0&cp=1&mp=Alt+Alleles:""++++C+++++++++++++T+A+++++++++++++++TT++++++++++++++++++++T++++++++++++T+++++++++++++++++++++++++++++++++A+++++++++++""@-58&f=C24117T", "CodAlignView")	=hyperlink("http://genome.ucsc.edu/cgi-bin/hgTracks?db=wuhCor1&position=NC_045512.2:24059-24175&complement_wuhCor1=0&hgt.revCmplDisp_wuhCor1=0", "UCSCview")	S	24116	A	V	Nonsynonymous		Conserved	=hyperlink("https://data.broadinstitute.org/compbio1/cav.php?a=wuhCor1_c&i=NC_045512.2;24116;1;0&p=58&e=58&w=0&cp=1&mp=Alt+Alleles:""++++C+++++++++++++T+A+++++++++++++++TT++++++++++++++++++++T++++++++++++T+++++++++++++++++++++++++++++++++A+++++++++++""@-58&f=C24117T", "CodAlignView")								
24130	C24130T	C	T	AC=1;AN=2544	1	S	24128	N	N	Synonymous				4.83461782827	0.0381154626464				=hyperlink("https://data.broadinstitute.org/compbio1/cav.php?a=wuhCor1_c&i=NC_045512.2;24129;1;0&p=59&e=57&w=0&cp=2&mp=Alt+Alleles:""++++++T+A+++++++++++++++TT++++++++++++++++++++T++++++++++++T+++++++++++++++++++++++++++++++++A+++++++++++++++++++++++""@-59&f=C24130T", "CodAlignView")	=hyperlink("http://genome.ucsc.edu/cgi-bin/hgTracks?db=wuhCor1&position=NC_045512.2:24071-24187&complement_wuhCor1=0&hgt.revCmplDisp_wuhCor1=0", "UCSCview")	S	24128	N	N	Synonymous			=hyperlink("https://data.broadinstitute.org/compbio1/cav.php?a=wuhCor1_c&i=NC_045512.2;24129;1;0&p=59&e=57&w=0&cp=2&mp=Alt+Alleles:""++++++T+A+++++++++++++++TT++++++++++++++++++++T++++++++++++T+++++++++++++++++++++++++++++++++A+++++++++++++++++++++++""@-59&f=C24130T", "CodAlignView")								
24164	G24164A	G	A	AC=1;AN=2544;AACHANGE=S:E868K	1	S	24164	E	K	Nonsynonymous			3.04867396725						=hyperlink("https://data.broadinstitute.org/compbio1/cav.php?a=wuhCor1_c&i=NC_045512.2;24163;1;0&p=57&e=59&w=0&cp=0&mp=Alt+Alleles:""++++++++++T++++++++++++T+++++++++++++++++++++++++++++++++A++++++++++++++++++++++++++++T+++T++++++++++++++++++++++++++""@-57&f=G24164A", "CodAlignView")	=hyperlink("http://genome.ucsc.edu/cgi-bin/hgTracks?db=wuhCor1&position=NC_045512.2:24107-24223&complement_wuhCor1=0&hgt.revCmplDisp_wuhCor1=0", "UCSCview")	S	24164	E	K	Nonsynonymous			=hyperlink("https://data.broadinstitute.org/compbio1/cav.php?a=wuhCor1_c&i=NC_045512.2;24163;1;0&p=57&e=59&w=0&cp=0&mp=Alt+Alleles:""++++++++++T++++++++++++T+++++++++++++++++++++++++++++++++A++++++++++++++++++++++++++++T+++T++++++++++++++++++++++++++""@-57&f=G24164A", "CodAlignView")								
24193	G24193T	G	T	AC=2;AN=2544	2	S	24191	L	L	Synonymous	4way			1.4985724325	0.318495319696				=hyperlink("https://data.broadinstitute.org/compbio1/cav.php?a=wuhCor1_c&i=NC_045512.2;24192;1;0&p=59&e=57&w=0&cp=2&mp=Alt+Alleles:""++++++++++++++++++++++++++++++A++++++++++++++++++++++++++++T+++T+++++++++++++++++++++++++++++A++++C++++++++++++++++++""@-59&f=G24193T", "CodAlignView")	=hyperlink("http://genome.ucsc.edu/cgi-bin/hgTracks?db=wuhCor1&position=NC_045512.2:24134-24250&complement_wuhCor1=0&hgt.revCmplDisp_wuhCor1=0", "UCSCview")	S	24191	L	L	Synonymous	4way		=hyperlink("https://data.broadinstitute.org/compbio1/cav.php?a=wuhCor1_c&i=NC_045512.2;24192;1;0&p=59&e=57&w=0&cp=2&mp=Alt+Alleles:""++++++++++++++++++++++++++++++A++++++++++++++++++++++++++++T+++T+++++++++++++++++++++++++++++A++++C++++++++++++++++++""@-59&f=G24193T", "CodAlignView")								
24197	G24197T	G	T	AC=7;AN=2544;AACHANGE=S:A879S	7	S	24197	A	S	Nonsynonymous			0.735982739332						=hyperlink("https://data.broadinstitute.org/compbio1/cav.php?a=wuhCor1_c&i=NC_045512.2;24196;1;0&p=57&e=59&w=0&cp=0&mp=Alt+Alleles:""++++++++++++++++++++++++A++++++++++++++++++++++++++++T+++T+++++++++++++++++++++++++++++A++++C++++++++++++++++++++++++""@-57&f=G24197T", "CodAlignView")	=hyperlink("http://genome.ucsc.edu/cgi-bin/hgTracks?db=wuhCor1&position=NC_045512.2:24140-24256&complement_wuhCor1=0&hgt.revCmplDisp_wuhCor1=0", "UCSCview")	S	24197	A	S	Nonsynonymous			=hyperlink("https://data.broadinstitute.org/compbio1/cav.php?a=wuhCor1_c&i=NC_045512.2;24196;1;0&p=57&e=59&w=0&cp=0&mp=Alt+Alleles:""++++++++++++++++++++++++A++++++++++++++++++++++++++++T+++T+++++++++++++++++++++++++++++A++++C++++++++++++++++++++++++""@-57&f=G24197T", "CodAlignView")								
24227	G24227A	G	A	AC=1;AN=2544;AACHANGE=S:G889S	1	S	24227	G	S	Nonsynonymous		Conserved	0.0						=hyperlink("https://data.broadinstitute.org/compbio1/cav.php?a=wuhCor1_c&i=NC_045512.2;24226;1;0&p=57&e=59&w=0&cp=0&mp=Alt+Alleles:""+++++++++++++++++++++++T+++T+++++++++++++++++++++++++++++A++++C++++++++++++++++++++++++++++++++++++++++++++++++++++++""@-57&f=G24227A", "CodAlignView")	=hyperlink("http://genome.ucsc.edu/cgi-bin/hgTracks?db=wuhCor1&position=NC_045512.2:24170-24286&complement_wuhCor1=0&hgt.revCmplDisp_wuhCor1=0", "UCSCview")	S	24227	G	S	Nonsynonymous		Conserved	=hyperlink("https://data.broadinstitute.org/compbio1/cav.php?a=wuhCor1_c&i=NC_045512.2;24226;1;0&p=57&e=59&w=0&cp=0&mp=Alt+Alleles:""+++++++++++++++++++++++T+++T+++++++++++++++++++++++++++++A++++C++++++++++++++++++++++++++++++++++++++++++++++++++++++""@-57&f=G24227A", "CodAlignView")								
24232	A24232C	A	C	AC=1;AN=2544	1	S	24230	A	A	Synonymous	4way			2.49341326457	0.0434560655034				=hyperlink("https://data.broadinstitute.org/compbio1/cav.php?a=wuhCor1_c&i=NC_045512.2;24231;1;0&p=59&e=57&w=0&cp=2&mp=Alt+Alleles:""++++++++++++++++++++T+++T+++++++++++++++++++++++++++++A++++C+++++++++++++++++++++++++++++++++++++++++++++++++++++++++""@-59&f=A24232C", "CodAlignView")	=hyperlink("http://genome.ucsc.edu/cgi-bin/hgTracks?db=wuhCor1&position=NC_045512.2:24173-24289&complement_wuhCor1=0&hgt.revCmplDisp_wuhCor1=0", "UCSCview")	S	24230	A	A	Synonymous	4way		=hyperlink("https://data.broadinstitute.org/compbio1/cav.php?a=wuhCor1_c&i=NC_045512.2;24231;1;0&p=59&e=57&w=0&cp=2&mp=Alt+Alleles:""++++++++++++++++++++T+++T+++++++++++++++++++++++++++++A++++C+++++++++++++++++++++++++++++++++++++++++++++++++++++++++""@-59&f=A24232C", "CodAlignView")								
24325	A24325G	A	G	AC=3;AN=2544	3	S	24323	K	K	Synonymous				3.16842852664	0.106942658563				=hyperlink("https://data.broadinstitute.org/compbio1/cav.php?a=wuhCor1_c&i=NC_045512.2;24324;1;0&p=59&e=57&w=0&cp=2&mp=Alt+Alleles:""+++++++++++++++++++++++++++++++++++++++++++++++++++++++++++G+++++++++++++++++++++++++T++++++++++++G+++T+T+T+++++T+ATT""@-59&f=A24325G", "CodAlignView")	=hyperlink("http://genome.ucsc.edu/cgi-bin/hgTracks?db=wuhCor1&position=NC_045512.2:24266-24382&complement_wuhCor1=0&hgt.revCmplDisp_wuhCor1=0", "UCSCview")	S	24323	K	K	Synonymous			=hyperlink("https://data.broadinstitute.org/compbio1/cav.php?a=wuhCor1_c&i=NC_045512.2;24324;1;0&p=59&e=57&w=0&cp=2&mp=Alt+Alleles:""+++++++++++++++++++++++++++++++++++++++++++++++++++++++++++G+++++++++++++++++++++++++T++++++++++++G+++T+T+T+++++T+ATT""@-59&f=A24325G", "CodAlignView")								
24351	C24351T	C	T	AC=1;AN=2544;AACHANGE=S:A930V	1	S	24350	A	V	Nonsynonymous		Conserved	0.0						=hyperlink("https://data.broadinstitute.org/compbio1/cav.php?a=wuhCor1_c&i=NC_045512.2;24350;1;0&p=58&e=58&w=0&cp=1&mp=Alt+Alleles:""++++++++++++++++++++++++++++++++G+++++++++++++++++++++++++T++++++++++++G+++T+T+T+++++T+ATTG++T++CC+++++++++G++++G++++""@-58&f=C24351T", "CodAlignView")	=hyperlink("http://genome.ucsc.edu/cgi-bin/hgTracks?db=wuhCor1&position=NC_045512.2:24293-24409&complement_wuhCor1=0&hgt.revCmplDisp_wuhCor1=0", "UCSCview")	S	24350	A	V	Nonsynonymous		Conserved	=hyperlink("https://data.broadinstitute.org/compbio1/cav.php?a=wuhCor1_c&i=NC_045512.2;24350;1;0&p=58&e=58&w=0&cp=1&mp=Alt+Alleles:""++++++++++++++++++++++++++++++++G+++++++++++++++++++++++++T++++++++++++G+++T+T+T+++++T+ATTG++T++CC+++++++++G++++G++++""@-58&f=C24351T", "CodAlignView")								
24364	T24364G	T	G	AC=1;AN=2544;AACHANGE=S:I934M	1	S	24362	I	M	Nonsynonymous		Conserved	0.0						=hyperlink("https://data.broadinstitute.org/compbio1/cav.php?a=wuhCor1_c&i=NC_045512.2;24363;1;0&p=59&e=57&w=0&cp=2&mp=Alt+Alleles:""++++++++++++++++++++G+++++++++++++++++++++++++T++++++++++++G+++T+T+T+++++T+ATTG++T++CC+++++++++G++++G++++++++++T+++++""@-59&f=T24364G", "CodAlignView")	=hyperlink("http://genome.ucsc.edu/cgi-bin/hgTracks?db=wuhCor1&position=NC_045512.2:24305-24421&complement_wuhCor1=0&hgt.revCmplDisp_wuhCor1=0", "UCSCview")	S	24362	I	M	Nonsynonymous		Conserved	=hyperlink("https://data.broadinstitute.org/compbio1/cav.php?a=wuhCor1_c&i=NC_045512.2;24363;1;0&p=59&e=57&w=0&cp=2&mp=Alt+Alleles:""++++++++++++++++++++G+++++++++++++++++++++++++T++++++++++++G+++T+T+T+++++T+ATTG++T++CC+++++++++G++++G++++++++++T+++++""@-59&f=T24364G", "CodAlignView")								
24368	G24368T	G	T	AC=2;AN=2544;AACHANGE=S:D936Y	2	S	24368	D	Y	Nonsynonymous			1.26213300622						=hyperlink("https://data.broadinstitute.org/compbio1/cav.php?a=wuhCor1_c&i=NC_045512.2;24367;1;0&p=57&e=59&w=0&cp=0&mp=Alt+Alleles:""++++++++++++++G+++++++++++++++++++++++++T++++++++++++G+++T+T+T+++++T+ATTG++T++CC+++++++++G++++G++++++++++T+++++A+++++""@-57&f=G24368T", "CodAlignView")	=hyperlink("http://genome.ucsc.edu/cgi-bin/hgTracks?db=wuhCor1&position=NC_045512.2:24311-24427&complement_wuhCor1=0&hgt.revCmplDisp_wuhCor1=0", "UCSCview")	S	24368	D	Y	Nonsynonymous			=hyperlink("https://data.broadinstitute.org/compbio1/cav.php?a=wuhCor1_c&i=NC_045512.2;24367;1;0&p=57&e=59&w=0&cp=0&mp=Alt+Alleles:""++++++++++++++G+++++++++++++++++++++++++T++++++++++++G+++T+T+T+++++T+ATTG++T++CC+++++++++G++++G++++++++++T+++++A+++++""@-57&f=G24368T", "CodAlignView")	D936Y/H	Somewhat Disruptive	Radical amino acid change in residue that had only tolerated conservative amino acid substitutions in moderately conserved context	Heptad Repeat 1(HR1)		Sweden, UK, others		257
24370	C24370T	C	T	AC=2;AN=2544	2	S	24368	D	D	Synonymous				0.266086442326	0.146385147035	0.37737822309	1.0		=hyperlink("https://data.broadinstitute.org/compbio1/cav.php?a=wuhCor1_c&i=NC_045512.2;24369;1;0&p=59&e=57&w=0&cp=2&mp=Alt+Alleles:""++++++++++++++G+++++++++++++++++++++++++T++++++++++++G+++T+T+T+++++T+ATTG++T++CC+++++++++G++++G++++++++++T+++++A+++++""@-59&f=C24370T", "CodAlignView")	=hyperlink("http://genome.ucsc.edu/cgi-bin/hgTracks?db=wuhCor1&position=NC_045512.2:24311-24427&complement_wuhCor1=0&hgt.revCmplDisp_wuhCor1=0", "UCSCview")	S	24368	D	D	Synonymous			=hyperlink("https://data.broadinstitute.org/compbio1/cav.php?a=wuhCor1_c&i=NC_045512.2;24369;1;0&p=59&e=57&w=0&cp=2&mp=Alt+Alleles:""++++++++++++++G+++++++++++++++++++++++++T++++++++++++G+++T+T+T+++++T+ATTG++T++CC+++++++++G++++G++++++++++T+++++A+++++""@-59&f=C24370T", "CodAlignView")								
24372	C24372T	C	T	AC=1;AN=2544;AACHANGE=S:S937L	1	S	24371	S	L	Nonsynonymous		Conserved	0.0						=hyperlink("https://data.broadinstitute.org/compbio1/cav.php?a=wuhCor1_c&i=NC_045512.2;24371;1;0&p=58&e=58&w=0&cp=1&mp=Alt+Alleles:""+++++++++++G+++++++++++++++++++++++++T++++++++++++G+++T+T+T+++++T+ATTG++T++CC+++++++++G++++G++++++++++T+++++A++++++++""@-58&f=C24372T", "CodAlignView")	=hyperlink("http://genome.ucsc.edu/cgi-bin/hgTracks?db=wuhCor1&position=NC_045512.2:24314-24430&complement_wuhCor1=0&hgt.revCmplDisp_wuhCor1=0", "UCSCview")	S	24371	S	L	Nonsynonymous		Conserved	=hyperlink("https://data.broadinstitute.org/compbio1/cav.php?a=wuhCor1_c&i=NC_045512.2;24371;1;0&p=58&e=58&w=0&cp=1&mp=Alt+Alleles:""+++++++++++G+++++++++++++++++++++++++T++++++++++++G+++T+T+T+++++T+ATTG++T++CC+++++++++G++++G++++++++++T+++++A++++++++""@-58&f=C24372T", "CodAlignView")								
24378	C24378T	C	T	AC=4;AN=2544;AACHANGE=S:S939F	4	S	24377	S	F	Nonsynonymous			1.35799842061						=hyperlink("https://data.broadinstitute.org/compbio1/cav.php?a=wuhCor1_c&i=NC_045512.2;24377;1;0&p=58&e=58&w=0&cp=1&mp=Alt+Alleles:""+++++G+++++++++++++++++++++++++T++++++++++++G+++T+T+T+++++T+ATTG++T++CC+++++++++G++++G++++++++++T+++++A+++++++++++T+C""@-58&f=C24378T", "CodAlignView")	=hyperlink("http://genome.ucsc.edu/cgi-bin/hgTracks?db=wuhCor1&position=NC_045512.2:24320-24436&complement_wuhCor1=0&hgt.revCmplDisp_wuhCor1=0", "UCSCview")	S	24377	S	F	Nonsynonymous			=hyperlink("https://data.broadinstitute.org/compbio1/cav.php?a=wuhCor1_c&i=NC_045512.2;24377;1;0&p=58&e=58&w=0&cp=1&mp=Alt+Alleles:""+++++G+++++++++++++++++++++++++T++++++++++++G+++T+T+T+++++T+ATTG++T++CC+++++++++G++++G++++++++++T+++++A+++++++++++T+C""@-58&f=C24378T", "CodAlignView")								
24380	T24380A	T	A	AC=1;AN=2544;AACHANGE=S:S940T	1	S	24380	S	T	Nonsynonymous			0.870968937784						=hyperlink("https://data.broadinstitute.org/compbio1/cav.php?a=wuhCor1_c&i=NC_045512.2;24379;1;0&p=57&e=59&w=0&cp=0&mp=Alt+Alleles:""++G+++++++++++++++++++++++++T++++++++++++G+++T+T+T+++++T+ATTG++T++CC+++++++++G++++G++++++++++T+++++A+++++++++++T+C+++""@-57&f=T24380A", "CodAlignView")	=hyperlink("http://genome.ucsc.edu/cgi-bin/hgTracks?db=wuhCor1&position=NC_045512.2:24323-24439&complement_wuhCor1=0&hgt.revCmplDisp_wuhCor1=0", "UCSCview")	S	24380	S	T	Nonsynonymous			=hyperlink("https://data.broadinstitute.org/compbio1/cav.php?a=wuhCor1_c&i=NC_045512.2;24379;1;0&p=57&e=59&w=0&cp=0&mp=Alt+Alleles:""++G+++++++++++++++++++++++++T++++++++++++G+++T+T+T+++++T+ATTG++T++CC+++++++++G++++G++++++++++T+++++A+++++++++++T+C+++""@-57&f=T24380A", "CodAlignView")								
24381	C24381T	C	T	AC=3;AN=2544;AACHANGE=S:S940F	3	S	24380	S	F	Nonsynonymous			0.870968937784						=hyperlink("https://data.broadinstitute.org/compbio1/cav.php?a=wuhCor1_c&i=NC_045512.2;24380;1;0&p=58&e=58&w=0&cp=1&mp=Alt+Alleles:""++G+++++++++++++++++++++++++T++++++++++++G+++T+T+T+++++T+ATTG++T++CC+++++++++G++++G++++++++++T+++++A+++++++++++T+C+++""@-58&f=C24381T", "CodAlignView")	=hyperlink("http://genome.ucsc.edu/cgi-bin/hgTracks?db=wuhCor1&position=NC_045512.2:24323-24439&complement_wuhCor1=0&hgt.revCmplDisp_wuhCor1=0", "UCSCview")	S	24380	S	F	Nonsynonymous			=hyperlink("https://data.broadinstitute.org/compbio1/cav.php?a=wuhCor1_c&i=NC_045512.2;24380;1;0&p=58&e=58&w=0&cp=1&mp=Alt+Alleles:""++G+++++++++++++++++++++++++T++++++++++++G+++T+T+T+++++T+ATTG++T++CC+++++++++G++++G++++++++++T+++++A+++++++++++T+C+++""@-58&f=C24381T", "CodAlignView")								
24382	C24382T	C	T	AC=2;AN=2544	2	S	24380	S	S	Synonymous	4way			1.46461765999	0.33900809257			InSCE	=hyperlink("https://data.broadinstitute.org/compbio1/cav.php?a=wuhCor1_c&i=NC_045512.2;24381;1;0&p=59&e=57&w=0&cp=2&mp=Alt+Alleles:""++G+++++++++++++++++++++++++T++++++++++++G+++T+T+T+++++T+ATTG++T++CC+++++++++G++++G++++++++++T+++++A+++++++++++T+C+++""@-59&f=C24382T", "CodAlignView")	=hyperlink("http://genome.ucsc.edu/cgi-bin/hgTracks?db=wuhCor1&position=NC_045512.2:24323-24439&complement_wuhCor1=0&hgt.revCmplDisp_wuhCor1=0", "UCSCview")	S	24380	S	S	Synonymous	4way		=hyperlink("https://data.broadinstitute.org/compbio1/cav.php?a=wuhCor1_c&i=NC_045512.2;24381;1;0&p=59&e=57&w=0&cp=2&mp=Alt+Alleles:""++G+++++++++++++++++++++++++T++++++++++++G+++T+T+T+++++T+ATTG++T++CC+++++++++G++++G++++++++++T+++++A+++++++++++T+C+++""@-59&f=C24382T", "CodAlignView")								
24383	A24383G	A	G	AC=2;AN=2544;AACHANGE=S:T941A	2	S	24383	T	A	Nonsynonymous		Conserved	0.0						=hyperlink("https://data.broadinstitute.org/compbio1/cav.php?a=wuhCor1_c&i=NC_045512.2;24382;1;0&p=57&e=59&w=0&cp=0&mp=Alt+Alleles:""+++++++++++++++++++++++++T++++++++++++G+++T+T+T+++++T+ATTG++T++CC+++++++++G++++G++++++++++T+++++A+++++++++++T+C++++++""@-57&f=A24383G", "CodAlignView")	=hyperlink("http://genome.ucsc.edu/cgi-bin/hgTracks?db=wuhCor1&position=NC_045512.2:24326-24442&complement_wuhCor1=0&hgt.revCmplDisp_wuhCor1=0", "UCSCview")	S	24383	T	A	Nonsynonymous		Conserved	=hyperlink("https://data.broadinstitute.org/compbio1/cav.php?a=wuhCor1_c&i=NC_045512.2;24382;1;0&p=57&e=59&w=0&cp=0&mp=Alt+Alleles:""+++++++++++++++++++++++++T++++++++++++G+++T+T+T+++++T+ATTG++T++CC+++++++++G++++G++++++++++T+++++A+++++++++++T+C++++++""@-57&f=A24383G", "CodAlignView")								
24386	G24386T	G	T	AC=1;AN=2544;AACHANGE=S:A942S	1	S	24386	A	S	Nonsynonymous			2.88927446762						=hyperlink("https://data.broadinstitute.org/compbio1/cav.php?a=wuhCor1_c&i=NC_045512.2;24385;1;0&p=57&e=59&w=0&cp=0&mp=Alt+Alleles:""++++++++++++++++++++++T++++++++++++G+++T+T+T+++++T+ATTG++T++CC+++++++++G++++G++++++++++T+++++A+++++++++++T+C+++++++++""@-57&f=G24386T", "CodAlignView")	=hyperlink("http://genome.ucsc.edu/cgi-bin/hgTracks?db=wuhCor1&position=NC_045512.2:24329-24445&complement_wuhCor1=0&hgt.revCmplDisp_wuhCor1=0", "UCSCview")	S	24386	A	S	Nonsynonymous			=hyperlink("https://data.broadinstitute.org/compbio1/cav.php?a=wuhCor1_c&i=NC_045512.2;24385;1;0&p=57&e=59&w=0&cp=0&mp=Alt+Alleles:""++++++++++++++++++++++T++++++++++++G+++T+T+T+++++T+ATTG++T++CC+++++++++G++++G++++++++++T+++++A+++++++++++T+C+++++++++""@-57&f=G24386T", "CodAlignView")								
24389	A24389C	A	C	AC=6;AN=2544;AACHANGE=S:S943P	6	S	24389	S	R	Nonsynonymous			1.28851065941						=hyperlink("https://data.broadinstitute.org/compbio1/cav.php?a=wuhCor1_c&i=NC_045512.2;24388;1;0&p=57&e=59&w=0&cp=0&mp=Alt+Alleles:""+++++++++++++++++++T++++++++++++G+++T+T+T+++++T+ATTG++T++CC+++++++++G++++G++++++++++T+++++A+++++++++++T+C++++++++++++""@-57&f=A24389C", "CodAlignView")	=hyperlink("http://genome.ucsc.edu/cgi-bin/hgTracks?db=wuhCor1&position=NC_045512.2:24332-24448&complement_wuhCor1=0&hgt.revCmplDisp_wuhCor1=0", "UCSCview")	S	24389	S	R	Nonsynonymous			=hyperlink("https://data.broadinstitute.org/compbio1/cav.php?a=wuhCor1_c&i=NC_045512.2;24388;1;0&p=57&e=59&w=0&cp=0&mp=Alt+Alleles:""+++++++++++++++++++T++++++++++++G+++T+T+T+++++T+ATTG++T++CC+++++++++G++++G++++++++++T+++++A+++++++++++T+C++++++++++++""@-57&f=A24389C", "CodAlignView")								
24390	G24390C	G	C	AC=7;AN=2544;AACHANGE=S:S943P	7	S	24389	S	T	Nonsynonymous			1.28851065941						=hyperlink("https://data.broadinstitute.org/compbio1/cav.php?a=wuhCor1_c&i=NC_045512.2;24389;1;0&p=58&e=58&w=0&cp=1&mp=Alt+Alleles:""+++++++++++++++++++T++++++++++++G+++T+T+T+++++T+ATTG++T++CC+++++++++G++++G++++++++++T+++++A+++++++++++T+C++++++++++++""@-58&f=G24390C", "CodAlignView")	=hyperlink("http://genome.ucsc.edu/cgi-bin/hgTracks?db=wuhCor1&position=NC_045512.2:24332-24448&complement_wuhCor1=0&hgt.revCmplDisp_wuhCor1=0", "UCSCview")	S	24389	S	T	Nonsynonymous			=hyperlink("https://data.broadinstitute.org/compbio1/cav.php?a=wuhCor1_c&i=NC_045512.2;24389;1;0&p=58&e=58&w=0&cp=1&mp=Alt+Alleles:""+++++++++++++++++++T++++++++++++G+++T+T+T+++++T+ATTG++T++CC+++++++++G++++G++++++++++T+++++A+++++++++++T+C++++++++++++""@-58&f=G24390C", "CodAlignView")								
24400	A24400G	A	G	AC=1;AN=2544	1	S	24398	G	G	Synonymous	4way	Conserved		0.218155549431	0.00134873827691	0.0199471292533	0.0681894360137	InSCE	=hyperlink("https://data.broadinstitute.org/compbio1/cav.php?a=wuhCor1_c&i=NC_045512.2;24399;1;0&p=59&e=57&w=0&cp=2&mp=Alt+Alleles:""++++++++++T++++++++++++G+++T+T+T+++++T+ATTG++T++CC+++++++++G++++G++++++++++T+++++A+++++++++++T+C+++++++++++++++++++++""@-59&f=A24400G", "CodAlignView")	=hyperlink("http://genome.ucsc.edu/cgi-bin/hgTracks?db=wuhCor1&position=NC_045512.2:24341-24457&complement_wuhCor1=0&hgt.revCmplDisp_wuhCor1=0", "UCSCview")	S	24398	G	G	Synonymous	4way	Conserved	=hyperlink("https://data.broadinstitute.org/compbio1/cav.php?a=wuhCor1_c&i=NC_045512.2;24399;1;0&p=59&e=57&w=0&cp=2&mp=Alt+Alleles:""++++++++++T++++++++++++G+++T+T+T+++++T+ATTG++T++CC+++++++++G++++G++++++++++T+++++A+++++++++++T+C+++++++++++++++++++++""@-59&f=A24400G", "CodAlignView")								
24405	T24405G	T	G	AC=1;AN=2544;AACHANGE=S:L948R	1	S	24404	L	R	Nonsynonymous		Conserved	0.0						=hyperlink("https://data.broadinstitute.org/compbio1/cav.php?a=wuhCor1_c&i=NC_045512.2;24404;1;0&p=58&e=58&w=0&cp=1&mp=Alt+Alleles:""++++T++++++++++++G+++T+T+T+++++T+ATTG++T++CC+++++++++G++++G++++++++++T+++++A+++++++++++T+C+++++++++++++++++++++++++++""@-58&f=T24405G", "CodAlignView")	=hyperlink("http://genome.ucsc.edu/cgi-bin/hgTracks?db=wuhCor1&position=NC_045512.2:24347-24463&complement_wuhCor1=0&hgt.revCmplDisp_wuhCor1=0", "UCSCview")	S	24404	L	R	Nonsynonymous		Conserved	=hyperlink("https://data.broadinstitute.org/compbio1/cav.php?a=wuhCor1_c&i=NC_045512.2;24404;1;0&p=58&e=58&w=0&cp=1&mp=Alt+Alleles:""++++T++++++++++++G+++T+T+T+++++T+ATTG++T++CC+++++++++G++++G++++++++++T+++++A+++++++++++T+C+++++++++++++++++++++++++++""@-58&f=T24405G", "CodAlignView")								
24416	G24416T	G	T	AC=1;AN=2544;AACHANGE=S:V952F	1	S	24416	V	F	Nonsynonymous			0.434383640146						=hyperlink("https://data.broadinstitute.org/compbio1/cav.php?a=wuhCor1_c&i=NC_045512.2;24415;1;0&p=57&e=59&w=0&cp=0&mp=Alt+Alleles:""+++++G+++T+T+T+++++T+ATTG++T++CC+++++++++G++++G++++++++++T+++++A+++++++++++T+C+++++++++++++++++++++++++++++++++++++++""@-57&f=G24416T", "CodAlignView")	=hyperlink("http://genome.ucsc.edu/cgi-bin/hgTracks?db=wuhCor1&position=NC_045512.2:24359-24475&complement_wuhCor1=0&hgt.revCmplDisp_wuhCor1=0", "UCSCview")	S	24416	V	F	Nonsynonymous			=hyperlink("https://data.broadinstitute.org/compbio1/cav.php?a=wuhCor1_c&i=NC_045512.2;24415;1;0&p=57&e=59&w=0&cp=0&mp=Alt+Alleles:""+++++G+++T+T+T+++++T+ATTG++T++CC+++++++++G++++G++++++++++T+++++A+++++++++++T+C+++++++++++++++++++++++++++++++++++++++""@-57&f=G24416T", "CodAlignView")								
24422	C24422A	C	A	AC=1;AN=2544;AACHANGE=S:Q954K	1	S	24422	Q	K	Nonsynonymous		Conserved	0.0						=hyperlink("https://data.broadinstitute.org/compbio1/cav.php?a=wuhCor1_c&i=NC_045512.2;24421;1;0&p=57&e=59&w=0&cp=0&mp=Alt+Alleles:""+++T+T+T+++++T+ATTG++T++CC+++++++++G++++G++++++++++T+++++A+++++++++++T+C+++++++++++++++++++++++++++++++++++++++++++++""@-57&f=C24422A", "CodAlignView")	=hyperlink("http://genome.ucsc.edu/cgi-bin/hgTracks?db=wuhCor1&position=NC_045512.2:24365-24481&complement_wuhCor1=0&hgt.revCmplDisp_wuhCor1=0", "UCSCview")	S	24422	Q	K	Nonsynonymous		Conserved	=hyperlink("https://data.broadinstitute.org/compbio1/cav.php?a=wuhCor1_c&i=NC_045512.2;24421;1;0&p=57&e=59&w=0&cp=0&mp=Alt+Alleles:""+++T+T+T+++++T+ATTG++T++CC+++++++++G++++G++++++++++T+++++A+++++++++++T+C+++++++++++++++++++++++++++++++++++++++++++++""@-57&f=C24422A", "CodAlignView")								
24434	G24434T	G	T	AC=1;AN=2544;AACHANGE=S:A958S	1	S	24434	A	S	Nonsynonymous		Conserved	0.0						=hyperlink("https://data.broadinstitute.org/compbio1/cav.php?a=wuhCor1_c&i=NC_045512.2;24433;1;0&p=57&e=59&w=0&cp=0&mp=Alt+Alleles:""+T+ATTG++T++CC+++++++++G++++G++++++++++T+++++A+++++++++++T+C+++++++++++++++++++++++++++++++++++++++++++++++++++++++++""@-57&f=G24434T", "CodAlignView")	=hyperlink("http://genome.ucsc.edu/cgi-bin/hgTracks?db=wuhCor1&position=NC_045512.2:24377-24493&complement_wuhCor1=0&hgt.revCmplDisp_wuhCor1=0", "UCSCview")	S	24434	A	S	Nonsynonymous		Conserved	=hyperlink("https://data.broadinstitute.org/compbio1/cav.php?a=wuhCor1_c&i=NC_045512.2;24433;1;0&p=57&e=59&w=0&cp=0&mp=Alt+Alleles:""+T+ATTG++T++CC+++++++++G++++G++++++++++T+++++A+++++++++++T+C+++++++++++++++++++++++++++++++++++++++++++++++++++++++++""@-57&f=G24434T", "CodAlignView")								
24436	T24436C	T	C	AC=1;AN=2544	1	S	24434	A	A	Synonymous	4way			0.621271703659	0.296264715264	0.607667043718	1.0		=hyperlink("https://data.broadinstitute.org/compbio1/cav.php?a=wuhCor1_c&i=NC_045512.2;24435;1;0&p=59&e=57&w=0&cp=2&mp=Alt+Alleles:""+T+ATTG++T++CC+++++++++G++++G++++++++++T+++++A+++++++++++T+C+++++++++++++++++++++++++++++++++++++++++++++++++++++++++""@-59&f=T24436C", "CodAlignView")	=hyperlink("http://genome.ucsc.edu/cgi-bin/hgTracks?db=wuhCor1&position=NC_045512.2:24377-24493&complement_wuhCor1=0&hgt.revCmplDisp_wuhCor1=0", "UCSCview")	S	24434	A	A	Synonymous	4way		=hyperlink("https://data.broadinstitute.org/compbio1/cav.php?a=wuhCor1_c&i=NC_045512.2;24435;1;0&p=59&e=57&w=0&cp=2&mp=Alt+Alleles:""+T+ATTG++T++CC+++++++++G++++G++++++++++T+++++A+++++++++++T+C+++++++++++++++++++++++++++++++++++++++++++++++++++++++++""@-59&f=T24436C", "CodAlignView")								
24508	A24508G	A	G	AC=2;AN=2544	2	S	24506	S	S	Synonymous	4way			0.628685564555	0.304579504821	0.615732668018	1.0		=hyperlink("https://data.broadinstitute.org/compbio1/cav.php?a=wuhCor1_c&i=NC_045512.2;24507;1;0&p=59&e=57&w=0&cp=2&mp=Alt+Alleles:""+++++++++++++++++++++++++++++++++++++++++++++++++++++++++++G+++++++++++++++++++++++++++++++++++++++++++++++++++++++++""@-59&f=A24508G", "CodAlignView")	=hyperlink("http://genome.ucsc.edu/cgi-bin/hgTracks?db=wuhCor1&position=NC_045512.2:24449-24565&complement_wuhCor1=0&hgt.revCmplDisp_wuhCor1=0", "UCSCview")	S	24506	S	S	Synonymous	4way		=hyperlink("https://data.broadinstitute.org/compbio1/cav.php?a=wuhCor1_c&i=NC_045512.2;24507;1;0&p=59&e=57&w=0&cp=2&mp=Alt+Alleles:""+++++++++++++++++++++++++++++++++++++++++++++++++++++++++++G+++++++++++++++++++++++++++++++++++++++++++++++++++++++++""@-59&f=A24508G", "CodAlignView")								
24685	T24685C	T	C	AC=1;AN=2544	1	S	24683	D	D	Synonymous				0.678676009141	0.404012764706	0.66318646395	1.0	InSCE	=hyperlink("https://data.broadinstitute.org/compbio1/cav.php?a=wuhCor1_c&i=NC_045512.2;24684;1;0&p=59&e=57&w=0&cp=2&mp=Alt+Alleles:""+++++++++++++++++++++++++++++++++++++++++++++++++++++++++++C++++++++T+++++++++++++++++++++++++++++++T++++++++++++C+++""@-59&f=T24685C", "CodAlignView")	=hyperlink("http://genome.ucsc.edu/cgi-bin/hgTracks?db=wuhCor1&position=NC_045512.2:24626-24742&complement_wuhCor1=0&hgt.revCmplDisp_wuhCor1=0", "UCSCview")	S	24683	D	D	Synonymous			=hyperlink("https://data.broadinstitute.org/compbio1/cav.php?a=wuhCor1_c&i=NC_045512.2;24684;1;0&p=59&e=57&w=0&cp=2&mp=Alt+Alleles:""+++++++++++++++++++++++++++++++++++++++++++++++++++++++++++C++++++++T+++++++++++++++++++++++++++++++T++++++++++++C+++""@-59&f=T24685C", "CodAlignView")								
24694	A24694T	A	T	AC=23;AN=2544	23	S	24692	G	G	Synonymous	4way	Conserved		0.0989933758862	0.000532773462596	0.00880643194055	0.0282739256709	InSCE	=hyperlink("https://data.broadinstitute.org/compbio1/cav.php?a=wuhCor1_c&i=NC_045512.2;24693;1;0&p=59&e=57&w=0&cp=2&mp=Alt+Alleles:""++++++++++++++++++++++++++++++++++++++++++++++++++C++++++++T+++++++++++++++++++++++++++++++T++++++++++++C+++++++++++T""@-59&f=A24694T", "CodAlignView")	=hyperlink("http://genome.ucsc.edu/cgi-bin/hgTracks?db=wuhCor1&position=NC_045512.2:24635-24751&complement_wuhCor1=0&hgt.revCmplDisp_wuhCor1=0", "UCSCview")	S	24692	G	G	Synonymous	4way	Conserved	=hyperlink("https://data.broadinstitute.org/compbio1/cav.php?a=wuhCor1_c&i=NC_045512.2;24693;1;0&p=59&e=57&w=0&cp=2&mp=Alt+Alleles:""++++++++++++++++++++++++++++++++++++++++++++++++++C++++++++T+++++++++++++++++++++++++++++++T++++++++++++C+++++++++++T""@-59&f=A24694T", "CodAlignView")								
24726	C24726T	C	T	AC=1;AN=2544;AACHANGE=S:S1055L	1	S	24725	S	L	Nonsynonymous			1.83896006096						=hyperlink("https://data.broadinstitute.org/compbio1/cav.php?a=wuhCor1_c&i=NC_045512.2;24725;1;0&p=58&e=58&w=0&cp=1&mp=Alt+Alleles:""+++++++++++++++++C++++++++T+++++++++++++++++++++++++++++++T++++++++++++C+++++++++++T+++++++++++++++++++++++++++++++++""@-58&f=C24726T", "CodAlignView")	=hyperlink("http://genome.ucsc.edu/cgi-bin/hgTracks?db=wuhCor1&position=NC_045512.2:24668-24784&complement_wuhCor1=0&hgt.revCmplDisp_wuhCor1=0", "UCSCview")	S	24725	S	L	Nonsynonymous			=hyperlink("https://data.broadinstitute.org/compbio1/cav.php?a=wuhCor1_c&i=NC_045512.2;24725;1;0&p=58&e=58&w=0&cp=1&mp=Alt+Alleles:""+++++++++++++++++C++++++++T+++++++++++++++++++++++++++++++T++++++++++++C+++++++++++T+++++++++++++++++++++++++++++++++""@-58&f=C24726T", "CodAlignView")								
24739	T24739C	T	C	AC=3;AN=2544	3	S	24737	G	G	Synonymous	4way	Conserved		0.0	6.20833192511e-05	0.00625948721806	0.00483726957461		=hyperlink("https://data.broadinstitute.org/compbio1/cav.php?a=wuhCor1_c&i=NC_045512.2;24738;1;0&p=59&e=57&w=0&cp=2&mp=Alt+Alleles:""+++++C++++++++T+++++++++++++++++++++++++++++++T++++++++++++C+++++++++++T++++++++++++++++++++++++++++++++++++++++++TT+""@-59&f=T24739C", "CodAlignView")	=hyperlink("http://genome.ucsc.edu/cgi-bin/hgTracks?db=wuhCor1&position=NC_045512.2:24680-24796&complement_wuhCor1=0&hgt.revCmplDisp_wuhCor1=0", "UCSCview")	S	24737	G	G	Synonymous	4way	Conserved	=hyperlink("https://data.broadinstitute.org/compbio1/cav.php?a=wuhCor1_c&i=NC_045512.2;24738;1;0&p=59&e=57&w=0&cp=2&mp=Alt+Alleles:""+++++C++++++++T+++++++++++++++++++++++++++++++T++++++++++++C+++++++++++T++++++++++++++++++++++++++++++++++++++++++TT+""@-59&f=T24739C", "CodAlignView")								
24751	G24751T	G	T	AC=1;AN=2544;AACHANGE=S:L1063F	1	S	24749	L	F	Nonsynonymous		Conserved	0.0						=hyperlink("https://data.broadinstitute.org/compbio1/cav.php?a=wuhCor1_c&i=NC_045512.2;24750;1;0&p=59&e=57&w=0&cp=2&mp=Alt+Alleles:""++T+++++++++++++++++++++++++++++++T++++++++++++C+++++++++++T++++++++++++++++++++++++++++++++++++++++++TT+++++++++++++""@-59&f=G24751T", "CodAlignView")	=hyperlink("http://genome.ucsc.edu/cgi-bin/hgTracks?db=wuhCor1&position=NC_045512.2:24692-24808&complement_wuhCor1=0&hgt.revCmplDisp_wuhCor1=0", "UCSCview")	S	24749	L	F	Nonsynonymous		Conserved	=hyperlink("https://data.broadinstitute.org/compbio1/cav.php?a=wuhCor1_c&i=NC_045512.2;24750;1;0&p=59&e=57&w=0&cp=2&mp=Alt+Alleles:""++T+++++++++++++++++++++++++++++++T++++++++++++C+++++++++++T++++++++++++++++++++++++++++++++++++++++++TT+++++++++++++""@-59&f=G24751T", "CodAlignView")								
24794	G24794T	G	T	AC=4;AN=2544;AACHANGE=S:A1078S	4	S	24794	A	S	Nonsynonymous		Conserved	0.0						=hyperlink("https://data.broadinstitute.org/compbio1/cav.php?a=wuhCor1_c&i=NC_045512.2;24793;1;0&p=57&e=59&w=0&cp=0&mp=Alt+Alleles:""++C+++++++++++T++++++++++++++++++++++++++++++++++++++++++TT++++++++++++++++T+++++++++++++++++++++++++++++++++++++++++""@-57&f=G24794T", "CodAlignView")	=hyperlink("http://genome.ucsc.edu/cgi-bin/hgTracks?db=wuhCor1&position=NC_045512.2:24737-24853&complement_wuhCor1=0&hgt.revCmplDisp_wuhCor1=0", "UCSCview")	S	24794	A	S	Nonsynonymous		Conserved	=hyperlink("https://data.broadinstitute.org/compbio1/cav.php?a=wuhCor1_c&i=NC_045512.2;24793;1;0&p=57&e=59&w=0&cp=0&mp=Alt+Alleles:""++C+++++++++++T++++++++++++++++++++++++++++++++++++++++++TT++++++++++++++++T+++++++++++++++++++++++++++++++++++++++++""@-57&f=G24794T", "CodAlignView")								
24795	C24795T	C	T	AC=1;AN=2544;AACHANGE=S:A1078V	1	S	24794	A	V	Nonsynonymous		Conserved	0.0						=hyperlink("https://data.broadinstitute.org/compbio1/cav.php?a=wuhCor1_c&i=NC_045512.2;24794;1;0&p=58&e=58&w=0&cp=1&mp=Alt+Alleles:""++C+++++++++++T++++++++++++++++++++++++++++++++++++++++++TT++++++++++++++++T+++++++++++++++++++++++++++++++++++++++++""@-58&f=C24795T", "CodAlignView")	=hyperlink("http://genome.ucsc.edu/cgi-bin/hgTracks?db=wuhCor1&position=NC_045512.2:24737-24853&complement_wuhCor1=0&hgt.revCmplDisp_wuhCor1=0", "UCSCview")	S	24794	A	V	Nonsynonymous		Conserved	=hyperlink("https://data.broadinstitute.org/compbio1/cav.php?a=wuhCor1_c&i=NC_045512.2;24794;1;0&p=58&e=58&w=0&cp=1&mp=Alt+Alleles:""++C+++++++++++T++++++++++++++++++++++++++++++++++++++++++TT++++++++++++++++T+++++++++++++++++++++++++++++++++++++++++""@-58&f=C24795T", "CodAlignView")								
24812	G24812T	G	T	AC=1;AN=2544;AACHANGE=S:D1084Y	1	S	24812	D	Y	Nonsynonymous			1.72347170553						=hyperlink("https://data.broadinstitute.org/compbio1/cav.php?a=wuhCor1_c&i=NC_045512.2;24811;1;0&p=57&e=59&w=0&cp=0&mp=Alt+Alleles:""+++++++++++++++++++++++++++++++++++++++TT++++++++++++++++T+++++++++++++++++++++++++++++++++++++++++++++++++G+++++++++""@-57&f=G24812T", "CodAlignView")	=hyperlink("http://genome.ucsc.edu/cgi-bin/hgTracks?db=wuhCor1&position=NC_045512.2:24755-24871&complement_wuhCor1=0&hgt.revCmplDisp_wuhCor1=0", "UCSCview")	S	24812	D	Y	Nonsynonymous			=hyperlink("https://data.broadinstitute.org/compbio1/cav.php?a=wuhCor1_c&i=NC_045512.2;24811;1;0&p=57&e=59&w=0&cp=0&mp=Alt+Alleles:""+++++++++++++++++++++++++++++++++++++++TT++++++++++++++++T+++++++++++++++++++++++++++++++++++++++++++++++++G+++++++++""@-57&f=G24812T", "CodAlignView")								
24862	A24862G	A	G	AC=14;AN=2544	14	S	24860	T	T	Synonymous	4way	Conserved		0.238784078656	0.0187039820184	0.097089528551	0.145563446425	InSCE	=hyperlink("https://data.broadinstitute.org/compbio1/cav.php?a=wuhCor1_c&i=NC_045512.2;24861;1;0&p=59&e=57&w=0&cp=2&mp=Alt+Alleles:""+++++++++T+++++++++++++++++++++++++++++++++++++++++++++++++G++++++++++++++G++++++++++++++++++++++++++T++C++++++++++++""@-59&f=A24862G", "CodAlignView")	=hyperlink("http://genome.ucsc.edu/cgi-bin/hgTracks?db=wuhCor1&position=NC_045512.2:24803-24919&complement_wuhCor1=0&hgt.revCmplDisp_wuhCor1=0", "UCSCview")	S	24860	T	T	Synonymous	4way	Conserved	=hyperlink("https://data.broadinstitute.org/compbio1/cav.php?a=wuhCor1_c&i=NC_045512.2;24861;1;0&p=59&e=57&w=0&cp=2&mp=Alt+Alleles:""+++++++++T+++++++++++++++++++++++++++++++++++++++++++++++++G++++++++++++++G++++++++++++++++++++++++++T++C++++++++++++""@-59&f=A24862G", "CodAlignView")								
24877	A24877G	A	G	AC=1;AN=2544	1	S	24875	T	T	Synonymous	4way	Conserved		0.211450216849	0.00635087444166	0.0524881093561	0.081603405495	InSCE	=hyperlink("https://data.broadinstitute.org/compbio1/cav.php?a=wuhCor1_c&i=NC_045512.2;24876;1;0&p=59&e=57&w=0&cp=2&mp=Alt+Alleles:""++++++++++++++++++++++++++++++++++++++++++++G++++++++++++++G++++++++++++++++++++++++++T++C++++++++++++++++++T++++++++""@-59&f=A24877G", "CodAlignView")	=hyperlink("http://genome.ucsc.edu/cgi-bin/hgTracks?db=wuhCor1&position=NC_045512.2:24818-24934&complement_wuhCor1=0&hgt.revCmplDisp_wuhCor1=0", "UCSCview")	S	24875	T	T	Synonymous	4way	Conserved	=hyperlink("https://data.broadinstitute.org/compbio1/cav.php?a=wuhCor1_c&i=NC_045512.2;24876;1;0&p=59&e=57&w=0&cp=2&mp=Alt+Alleles:""++++++++++++++++++++++++++++++++++++++++++++G++++++++++++++G++++++++++++++++++++++++++T++C++++++++++++++++++T++++++++""@-59&f=A24877G", "CodAlignView")								
24904	C24904T	C	T	AC=2;AN=2544	2	S	24902	I	I	Synonymous				0.613065888255	0.374314802056	0.657390371111	1.0		=hyperlink("https://data.broadinstitute.org/compbio1/cav.php?a=wuhCor1_c&i=NC_045512.2;24903;1;0&p=59&e=57&w=0&cp=2&mp=Alt+Alleles:""+++++++++++++++++G++++++++++++++G++++++++++++++++++++++++++T++C++++++++++++++++++T+++++++++++++++++++++++++++++++++++""@-59&f=C24904T", "CodAlignView")	=hyperlink("http://genome.ucsc.edu/cgi-bin/hgTracks?db=wuhCor1&position=NC_045512.2:24845-24961&complement_wuhCor1=0&hgt.revCmplDisp_wuhCor1=0", "UCSCview")	S	24902	I	I	Synonymous			=hyperlink("https://data.broadinstitute.org/compbio1/cav.php?a=wuhCor1_c&i=NC_045512.2;24903;1;0&p=59&e=57&w=0&cp=2&mp=Alt+Alleles:""+++++++++++++++++G++++++++++++++G++++++++++++++++++++++++++T++C++++++++++++++++++T+++++++++++++++++++++++++++++++++++""@-59&f=C24904T", "CodAlignView")								
24907	T24907C	T	C	AC=1;AN=2544	1	S	24905	I	I	Synonymous				1.26750148095	0.581099141812				=hyperlink("https://data.broadinstitute.org/compbio1/cav.php?a=wuhCor1_c&i=NC_045512.2;24906;1;0&p=59&e=57&w=0&cp=2&mp=Alt+Alleles:""++++++++++++++G++++++++++++++G++++++++++++++++++++++++++T++C++++++++++++++++++T++++++++++++++++++++++++++++++++++++++""@-59&f=T24907C", "CodAlignView")	=hyperlink("http://genome.ucsc.edu/cgi-bin/hgTracks?db=wuhCor1&position=NC_045512.2:24848-24964&complement_wuhCor1=0&hgt.revCmplDisp_wuhCor1=0", "UCSCview")	S	24905	I	I	Synonymous			=hyperlink("https://data.broadinstitute.org/compbio1/cav.php?a=wuhCor1_c&i=NC_045512.2;24906;1;0&p=59&e=57&w=0&cp=2&mp=Alt+Alleles:""++++++++++++++G++++++++++++++G++++++++++++++++++++++++++T++C++++++++++++++++++T++++++++++++++++++++++++++++++++++++++""@-59&f=T24907C", "CodAlignView")								
24926	G24926T	G	T	AC=1;AN=2544;AACHANGE=S:V1122L	1	S	24926	V	L	Nonsynonymous			0.442291339158						=hyperlink("https://data.broadinstitute.org/compbio1/cav.php?a=wuhCor1_c&i=NC_045512.2;24925;1;0&p=57&e=59&w=0&cp=0&mp=Alt+Alleles:""++++++++G++++++++++++++++++++++++++T++C++++++++++++++++++T+++++++++++++++++++++++++++++++++++++++++++++++++++++++++++""@-57&f=G24926T", "CodAlignView")	=hyperlink("http://genome.ucsc.edu/cgi-bin/hgTracks?db=wuhCor1&position=NC_045512.2:24869-24985&complement_wuhCor1=0&hgt.revCmplDisp_wuhCor1=0", "UCSCview")	S	24926	V	L	Nonsynonymous			=hyperlink("https://data.broadinstitute.org/compbio1/cav.php?a=wuhCor1_c&i=NC_045512.2;24925;1;0&p=57&e=59&w=0&cp=0&mp=Alt+Alleles:""++++++++G++++++++++++++++++++++++++T++C++++++++++++++++++T+++++++++++++++++++++++++++++++++++++++++++++++++++++++++++""@-57&f=G24926T", "CodAlignView")								
24990	C24990T	C	T	AC=3;AN=2544;AACHANGE=S:P1143L	3	S	24989	P	L	Nonsynonymous		Conserved	0.0						=hyperlink("https://data.broadinstitute.org/compbio1/cav.php?a=wuhCor1_c&i=NC_045512.2;24989;1;0&p=58&e=58&w=0&cp=1&mp=Alt+Alleles:""++++++++++++++++++++++++++++++++++++++++++++++++++++++++++T+++++++++++++++T+++++++++++++++++++++++++++++++++++++++GTT""@-58&f=C24990T", "CodAlignView")	=hyperlink("http://genome.ucsc.edu/cgi-bin/hgTracks?db=wuhCor1&position=NC_045512.2:24932-25048&complement_wuhCor1=0&hgt.revCmplDisp_wuhCor1=0", "UCSCview")	S	24989	P	L	Nonsynonymous		Conserved	=hyperlink("https://data.broadinstitute.org/compbio1/cav.php?a=wuhCor1_c&i=NC_045512.2;24989;1;0&p=58&e=58&w=0&cp=1&mp=Alt+Alleles:""++++++++++++++++++++++++++++++++++++++++++++++++++++++++++T+++++++++++++++T+++++++++++++++++++++++++++++++++++++++GTT""@-58&f=C24990T", "CodAlignView")								
25006	C25006T	C	T	AC=1;AN=2544	1	S	25004	F	F	Synonymous				2.80914977566	0.0350410483886			InSCE	=hyperlink("https://data.broadinstitute.org/compbio1/cav.php?a=wuhCor1_c&i=NC_045512.2;25005;1;0&p=59&e=57&w=0&cp=2&mp=Alt+Alleles:""+++++++++++++++++++++++++++++++++++++++++++T+++++++++++++++T+++++++++++++++++++++++++++++++++++++++GTT+++++++G+++G+++""@-59&f=C25006T", "CodAlignView")	=hyperlink("http://genome.ucsc.edu/cgi-bin/hgTracks?db=wuhCor1&position=NC_045512.2:24947-25063&complement_wuhCor1=0&hgt.revCmplDisp_wuhCor1=0", "UCSCview")	S	25004	F	F	Synonymous			=hyperlink("https://data.broadinstitute.org/compbio1/cav.php?a=wuhCor1_c&i=NC_045512.2;25005;1;0&p=59&e=57&w=0&cp=2&mp=Alt+Alleles:""+++++++++++++++++++++++++++++++++++++++++++T+++++++++++++++T+++++++++++++++++++++++++++++++++++++++GTT+++++++G+++G+++""@-59&f=C25006T", "CodAlignView")								
25046	C25046G	C	G	AC=1;AN=2544;AACHANGE=S:P1162A	1	S	25046	P	A	Nonsynonymous			0.425462023929						=hyperlink("https://data.broadinstitute.org/compbio1/cav.php?a=wuhCor1_c&i=NC_045512.2;25045;1;0&p=57&e=59&w=0&cp=0&mp=Alt+Alleles:""+T+++++++++++++++T+++++++++++++++++++++++++++++++++++++++GTT+++++++G+++G++++++G++C+++++++++++++++++T+++++G+++++++++++""@-57&f=C25046G", "CodAlignView")	=hyperlink("http://genome.ucsc.edu/cgi-bin/hgTracks?db=wuhCor1&position=NC_045512.2:24989-25105&complement_wuhCor1=0&hgt.revCmplDisp_wuhCor1=0", "UCSCview")	S	25046	P	A	Nonsynonymous			=hyperlink("https://data.broadinstitute.org/compbio1/cav.php?a=wuhCor1_c&i=NC_045512.2;25045;1;0&p=57&e=59&w=0&cp=0&mp=Alt+Alleles:""+T+++++++++++++++T+++++++++++++++++++++++++++++++++++++++GTT+++++++G+++G++++++G++C+++++++++++++++++T+++++G+++++++++++""@-57&f=C25046G", "CodAlignView")								
25047	C25047T	C	T	AC=1;AN=2544;AACHANGE=S:P1162L	1	S	25046	P	L	Nonsynonymous			0.425462023929						=hyperlink("https://data.broadinstitute.org/compbio1/cav.php?a=wuhCor1_c&i=NC_045512.2;25046;1;0&p=58&e=58&w=0&cp=1&mp=Alt+Alleles:""+T+++++++++++++++T+++++++++++++++++++++++++++++++++++++++GTT+++++++G+++G++++++G++C+++++++++++++++++T+++++G+++++++++++""@-58&f=C25047T", "CodAlignView")	=hyperlink("http://genome.ucsc.edu/cgi-bin/hgTracks?db=wuhCor1&position=NC_045512.2:24989-25105&complement_wuhCor1=0&hgt.revCmplDisp_wuhCor1=0", "UCSCview")	S	25046	P	L	Nonsynonymous			=hyperlink("https://data.broadinstitute.org/compbio1/cav.php?a=wuhCor1_c&i=NC_045512.2;25046;1;0&p=58&e=58&w=0&cp=1&mp=Alt+Alleles:""+T+++++++++++++++T+++++++++++++++++++++++++++++++++++++++GTT+++++++G+++G++++++G++C+++++++++++++++++T+++++G+++++++++++""@-58&f=C25047T", "CodAlignView")								
25048	A25048T	A	T	AC=1;AN=2544	1	S	25046	P	P	Synonymous	4way			3.04788734667	0.00737814473891				=hyperlink("https://data.broadinstitute.org/compbio1/cav.php?a=wuhCor1_c&i=NC_045512.2;25047;1;0&p=59&e=57&w=0&cp=2&mp=Alt+Alleles:""+T+++++++++++++++T+++++++++++++++++++++++++++++++++++++++GTT+++++++G+++G++++++G++C+++++++++++++++++T+++++G+++++++++++""@-59&f=A25048T", "CodAlignView")	=hyperlink("http://genome.ucsc.edu/cgi-bin/hgTracks?db=wuhCor1&position=NC_045512.2:24989-25105&complement_wuhCor1=0&hgt.revCmplDisp_wuhCor1=0", "UCSCview")	S	25046	P	P	Synonymous	4way		=hyperlink("https://data.broadinstitute.org/compbio1/cav.php?a=wuhCor1_c&i=NC_045512.2;25047;1;0&p=59&e=57&w=0&cp=2&mp=Alt+Alleles:""+T+++++++++++++++T+++++++++++++++++++++++++++++++++++++++GTT+++++++G+++G++++++G++C+++++++++++++++++T+++++G+++++++++++""@-59&f=A25048T", "CodAlignView")								
25056	A25056G	A	G	AC=2;AN=2544;AACHANGE=S:D1165G	2	S	25055	D	G	Nonsynonymous			0.860865417833						=hyperlink("https://data.broadinstitute.org/compbio1/cav.php?a=wuhCor1_c&i=NC_045512.2;25055;1;0&p=58&e=58&w=0&cp=1&mp=Alt+Alleles:""++++++++T+++++++++++++++++++++++++++++++++++++++GTT+++++++G+++G++++++G++C+++++++++++++++++T+++++G++++++++++++++++++++""@-58&f=A25056G", "CodAlignView")	=hyperlink("http://genome.ucsc.edu/cgi-bin/hgTracks?db=wuhCor1&position=NC_045512.2:24998-25114&complement_wuhCor1=0&hgt.revCmplDisp_wuhCor1=0", "UCSCview")	S	25055	D	G	Nonsynonymous			=hyperlink("https://data.broadinstitute.org/compbio1/cav.php?a=wuhCor1_c&i=NC_045512.2;25055;1;0&p=58&e=58&w=0&cp=1&mp=Alt+Alleles:""++++++++T+++++++++++++++++++++++++++++++++++++++GTT+++++++G+++G++++++G++C+++++++++++++++++T+++++G++++++++++++++++++++""@-58&f=A25056G", "CodAlignView")								
25060	A25060G	A	G	AC=1;AN=2544	1	S	25058	L	L	Synonymous				2.80329669769	0.00795808497698			InSCE	=hyperlink("https://data.broadinstitute.org/compbio1/cav.php?a=wuhCor1_c&i=NC_045512.2;25059;1;0&p=59&e=57&w=0&cp=2&mp=Alt+Alleles:""+++++T+++++++++++++++++++++++++++++++++++++++GTT+++++++G+++G++++++G++C+++++++++++++++++T+++++G+++++++++++++++++++++++""@-59&f=A25060G", "CodAlignView")	=hyperlink("http://genome.ucsc.edu/cgi-bin/hgTracks?db=wuhCor1&position=NC_045512.2:25001-25117&complement_wuhCor1=0&hgt.revCmplDisp_wuhCor1=0", "UCSCview")	S	25058	L	L	Synonymous			=hyperlink("https://data.broadinstitute.org/compbio1/cav.php?a=wuhCor1_c&i=NC_045512.2;25059;1;0&p=59&e=57&w=0&cp=2&mp=Alt+Alleles:""+++++T+++++++++++++++++++++++++++++++++++++++GTT+++++++G+++G++++++G++C+++++++++++++++++T+++++G+++++++++++++++++++++++""@-59&f=A25060G", "CodAlignView")								
25067	A25067G	A	G	AC=1;AN=2544;AACHANGE=S:I1169V	1	S	25067	I	V	Nonsynonymous			0.426656223598						=hyperlink("https://data.broadinstitute.org/compbio1/cav.php?a=wuhCor1_c&i=NC_045512.2;25066;1;0&p=57&e=59&w=0&cp=0&mp=Alt+Alleles:""++++++++++++++++++++++++++++++++++++GTT+++++++G+++G++++++G++C+++++++++++++++++T+++++G++++++++++++++++++++++++++++++++""@-57&f=A25067G", "CodAlignView")	=hyperlink("http://genome.ucsc.edu/cgi-bin/hgTracks?db=wuhCor1&position=NC_045512.2:25010-25126&complement_wuhCor1=0&hgt.revCmplDisp_wuhCor1=0", "UCSCview")	S	25067	I	V	Nonsynonymous			=hyperlink("https://data.broadinstitute.org/compbio1/cav.php?a=wuhCor1_c&i=NC_045512.2;25066;1;0&p=57&e=59&w=0&cp=0&mp=Alt+Alleles:""++++++++++++++++++++++++++++++++++++GTT+++++++G+++G++++++G++C+++++++++++++++++T+++++G++++++++++++++++++++++++++++++++""@-57&f=A25067G", "CodAlignView")								
25070	T25070C	T	C	AC=1;AN=2544;AACHANGE=S:S1170P	1	S	25070	S	P	Nonsynonymous			1.13435061625						=hyperlink("https://data.broadinstitute.org/compbio1/cav.php?a=wuhCor1_c&i=NC_045512.2;25069;1;0&p=57&e=59&w=0&cp=0&mp=Alt+Alleles:""+++++++++++++++++++++++++++++++++GTT+++++++G+++G++++++G++C+++++++++++++++++T+++++G+++++++++++++++++++++++++++++++++++""@-57&f=T25070C", "CodAlignView")	=hyperlink("http://genome.ucsc.edu/cgi-bin/hgTracks?db=wuhCor1&position=NC_045512.2:25013-25129&complement_wuhCor1=0&hgt.revCmplDisp_wuhCor1=0", "UCSCview")	S	25070	S	P	Nonsynonymous			=hyperlink("https://data.broadinstitute.org/compbio1/cav.php?a=wuhCor1_c&i=NC_045512.2;25069;1;0&p=57&e=59&w=0&cp=0&mp=Alt+Alleles:""+++++++++++++++++++++++++++++++++GTT+++++++G+++G++++++G++C+++++++++++++++++T+++++G+++++++++++++++++++++++++++++++++++""@-57&f=T25070C", "CodAlignView")								
25088	G25088T	G	T	AC=1;AN=2544;AACHANGE=S:V1176F	1	S	25088	V	F	Nonsynonymous		Conserved	0.0						=hyperlink("https://data.broadinstitute.org/compbio1/cav.php?a=wuhCor1_c&i=NC_045512.2;25087;1;0&p=57&e=59&w=0&cp=0&mp=Alt+Alleles:""+++++++++++++++GTT+++++++G+++G++++++G++C+++++++++++++++++T+++++G+++++++++++++++++++++++++++++++++++++++++++++++++++++""@-57&f=G25088T", "CodAlignView")	=hyperlink("http://genome.ucsc.edu/cgi-bin/hgTracks?db=wuhCor1&position=NC_045512.2:25031-25147&complement_wuhCor1=0&hgt.revCmplDisp_wuhCor1=0", "UCSCview")	S	25088	V	F	Nonsynonymous		Conserved	=hyperlink("https://data.broadinstitute.org/compbio1/cav.php?a=wuhCor1_c&i=NC_045512.2;25087;1;0&p=57&e=59&w=0&cp=0&mp=Alt+Alleles:""+++++++++++++++GTT+++++++G+++G++++++G++C+++++++++++++++++T+++++G+++++++++++++++++++++++++++++++++++++++++++++++++++++""@-57&f=G25088T", "CodAlignView")								
25094	A25094G	A	G	AC=1;AN=2544;AACHANGE=S:N1178D	1	S	25094	N	D	Nonsynonymous			1.29244888576						=hyperlink("https://data.broadinstitute.org/compbio1/cav.php?a=wuhCor1_c&i=NC_045512.2;25093;1;0&p=57&e=59&w=0&cp=0&mp=Alt+Alleles:""+++++++++GTT+++++++G+++G++++++G++C+++++++++++++++++T+++++G++++++++++++++++++++++++++++++++++++++++++++++++++++++++++T""@-57&f=A25094G", "CodAlignView")	=hyperlink("http://genome.ucsc.edu/cgi-bin/hgTracks?db=wuhCor1&position=NC_045512.2:25037-25153&complement_wuhCor1=0&hgt.revCmplDisp_wuhCor1=0", "UCSCview")	S	25094	N	D	Nonsynonymous			=hyperlink("https://data.broadinstitute.org/compbio1/cav.php?a=wuhCor1_c&i=NC_045512.2;25093;1;0&p=57&e=59&w=0&cp=0&mp=Alt+Alleles:""+++++++++GTT+++++++G+++G++++++G++C+++++++++++++++++T+++++G++++++++++++++++++++++++++++++++++++++++++++++++++++++++++T""@-57&f=A25094G", "CodAlignView")								
25153	C25153T	C	T	AC=1;AN=2544	1	S	25151	L	L	Synonymous	4way	Conserved		0.0614347931654	3.38609967476e-06	0.000951494008608	0.00483726957461	InSCE	=hyperlink("https://data.broadinstitute.org/compbio1/cav.php?a=wuhCor1_c&i=NC_045512.2;25152;1;0&p=59&e=57&w=0&cp=2&mp=Alt+Alleles:""G++++++++++++++++++++++++++++++++++++++++++++++++++++++++++T+++++++++++++++++++++++C++++T++++C+++++++++++++++++++T+C+""@-59&f=C25153T", "CodAlignView")	=hyperlink("http://genome.ucsc.edu/cgi-bin/hgTracks?db=wuhCor1&position=NC_045512.2:25094-25210&complement_wuhCor1=0&hgt.revCmplDisp_wuhCor1=0", "UCSCview")	S	25151	L	L	Synonymous	4way	Conserved	=hyperlink("https://data.broadinstitute.org/compbio1/cav.php?a=wuhCor1_c&i=NC_045512.2;25152;1;0&p=59&e=57&w=0&cp=2&mp=Alt+Alleles:""G++++++++++++++++++++++++++++++++++++++++++++++++++++++++++T+++++++++++++++++++++++C++++T++++C+++++++++++++++++++T+C+""@-59&f=C25153T", "CodAlignView")								
25177	G25177C	G	C	AC=1;AN=2544;AACHANGE=S:K1205N	1	S	25175	K	N	Nonsynonymous		Conserved	0.0						=hyperlink("https://data.broadinstitute.org/compbio1/cav.php?a=wuhCor1_c&i=NC_045512.2;25176;1;0&p=59&e=57&w=0&cp=2&mp=Alt+Alleles:""+++++++++++++++++++++++++++++++++++T+++++++++++++++++++++++C++++T++++C+++++++++++++++++++T+C++++T++T+++++++++++++++++""@-59&f=G25177C", "CodAlignView")	=hyperlink("http://genome.ucsc.edu/cgi-bin/hgTracks?db=wuhCor1&position=NC_045512.2:25118-25234&complement_wuhCor1=0&hgt.revCmplDisp_wuhCor1=0", "UCSCview")	S	25175	K	N	Nonsynonymous		Conserved	=hyperlink("https://data.broadinstitute.org/compbio1/cav.php?a=wuhCor1_c&i=NC_045512.2;25176;1;0&p=59&e=57&w=0&cp=2&mp=Alt+Alleles:""+++++++++++++++++++++++++++++++++++T+++++++++++++++++++++++C++++T++++C+++++++++++++++++++T+C++++T++T+++++++++++++++++""@-59&f=G25177C", "CodAlignView")								
25182	A25182T	A	T	AC=1;AN=2544;AACHANGE=S:E1207V	1	S	25181	E	V	Nonsynonymous		Conserved	0.0						=hyperlink("https://data.broadinstitute.org/compbio1/cav.php?a=wuhCor1_c&i=NC_045512.2;25181;1;0&p=58&e=58&w=0&cp=1&mp=Alt+Alleles:""+++++++++++++++++++++++++++++T+++++++++++++++++++++++C++++T++++C+++++++++++++++++++T+C++++T++T+++++++++++++++++++++++""@-58&f=A25182T", "CodAlignView")	=hyperlink("http://genome.ucsc.edu/cgi-bin/hgTracks?db=wuhCor1&position=NC_045512.2:25124-25240&complement_wuhCor1=0&hgt.revCmplDisp_wuhCor1=0", "UCSCview")	S	25181	E	V	Nonsynonymous		Conserved	=hyperlink("https://data.broadinstitute.org/compbio1/cav.php?a=wuhCor1_c&i=NC_045512.2;25181;1;0&p=58&e=58&w=0&cp=1&mp=Alt+Alleles:""+++++++++++++++++++++++++++++T+++++++++++++++++++++++C++++T++++C+++++++++++++++++++T+C++++T++T+++++++++++++++++++++++""@-58&f=A25182T", "CodAlignView")								
25187	T25187C	T	C	AC=1;AN=2544;AACHANGE=S:Y1209H	1	S	25187	Y	H	Nonsynonymous		Conserved	0.0						=hyperlink("https://data.broadinstitute.org/compbio1/cav.php?a=wuhCor1_c&i=NC_045512.2;25186;1;0&p=57&e=59&w=0&cp=0&mp=Alt+Alleles:""+++++++++++++++++++++++T+++++++++++++++++++++++C++++T++++C+++++++++++++++++++T+C++++T++T+++++++++++++++++++++++++++++""@-57&f=T25187C", "CodAlignView")	=hyperlink("http://genome.ucsc.edu/cgi-bin/hgTracks?db=wuhCor1&position=NC_045512.2:25130-25246&complement_wuhCor1=0&hgt.revCmplDisp_wuhCor1=0", "UCSCview")	S	25187	Y	H	Nonsynonymous		Conserved	=hyperlink("https://data.broadinstitute.org/compbio1/cav.php?a=wuhCor1_c&i=NC_045512.2;25186;1;0&p=57&e=59&w=0&cp=0&mp=Alt+Alleles:""+++++++++++++++++++++++T+++++++++++++++++++++++C++++T++++C+++++++++++++++++++T+C++++T++T+++++++++++++++++++++++++++++""@-57&f=T25187C", "CodAlignView")								
25207	C25207T	C	T	AC=3;AN=2544	3	S	25205	Y	Y	Synonymous				1.94241412374	0.161057568105				=hyperlink("https://data.broadinstitute.org/compbio1/cav.php?a=wuhCor1_c&i=NC_045512.2;25206;1;0&p=59&e=57&w=0&cp=2&mp=Alt+Alleles:""+++++T+++++++++++++++++++++++C++++T++++C+++++++++++++++++++T+C++++T++T+++++++++++++++++++++++++++++++T++T++++++++++++""@-59&f=C25207T", "CodAlignView")	=hyperlink("http://genome.ucsc.edu/cgi-bin/hgTracks?db=wuhCor1&position=NC_045512.2:25148-25264&complement_wuhCor1=0&hgt.revCmplDisp_wuhCor1=0", "UCSCview")	S	25205	Y	Y	Synonymous			=hyperlink("https://data.broadinstitute.org/compbio1/cav.php?a=wuhCor1_c&i=NC_045512.2;25206;1;0&p=59&e=57&w=0&cp=2&mp=Alt+Alleles:""+++++T+++++++++++++++++++++++C++++T++++C+++++++++++++++++++T+C++++T++T+++++++++++++++++++++++++++++++T++T++++++++++++""@-59&f=C25207T", "CodAlignView")								
25209	T25209C	T	C	AC=2;AN=2544;AACHANGE=S:I1216T	2	S	25208	I	T	Nonsynonymous			0.434451890237						=hyperlink("https://data.broadinstitute.org/compbio1/cav.php?a=wuhCor1_c&i=NC_045512.2;25208;1;0&p=58&e=58&w=0&cp=1&mp=Alt+Alleles:""++T+++++++++++++++++++++++C++++T++++C+++++++++++++++++++T+C++++T++T+++++++++++++++++++++++++++++++T++T++++++++++++++T""@-58&f=T25209C", "CodAlignView")	=hyperlink("http://genome.ucsc.edu/cgi-bin/hgTracks?db=wuhCor1&position=NC_045512.2:25151-25267&complement_wuhCor1=0&hgt.revCmplDisp_wuhCor1=0", "UCSCview")	S	25208	I	T	Nonsynonymous			=hyperlink("https://data.broadinstitute.org/compbio1/cav.php?a=wuhCor1_c&i=NC_045512.2;25208;1;0&p=58&e=58&w=0&cp=1&mp=Alt+Alleles:""++T+++++++++++++++++++++++C++++T++++C+++++++++++++++++++T+C++++T++T+++++++++++++++++++++++++++++++T++T++++++++++++++T""@-58&f=T25209C", "CodAlignView")								
25214	C25214T	C	T	AC=3;AN=2544	3	S	25214	L	L	Synonymous				0.567244602391	0.135860455442	0.360158377161	1.0		=hyperlink("https://data.broadinstitute.org/compbio1/cav.php?a=wuhCor1_c&i=NC_045512.2;25213;1;0&p=57&e=59&w=0&cp=0&mp=Alt+Alleles:""++++++++++++++++++++C++++T++++C+++++++++++++++++++T+C++++T++T+++++++++++++++++++++++++++++++T++T++++++++++++++T+++++Y""@-57&f=C25214T", "CodAlignView")	=hyperlink("http://genome.ucsc.edu/cgi-bin/hgTracks?db=wuhCor1&position=NC_045512.2:25157-25273&complement_wuhCor1=0&hgt.revCmplDisp_wuhCor1=0", "UCSCview")	S	25214	L	L	Synonymous			=hyperlink("https://data.broadinstitute.org/compbio1/cav.php?a=wuhCor1_c&i=NC_045512.2;25213;1;0&p=57&e=59&w=0&cp=0&mp=Alt+Alleles:""++++++++++++++++++++C++++T++++C+++++++++++++++++++T+C++++T++T+++++++++++++++++++++++++++++++T++T++++++++++++++T+++++Y""@-57&f=C25214T", "CodAlignView")								
25217	G25217T	G	T	AC=1;AN=2544;AACHANGE=S:G1219C	1	S	25217	G	C	Nonsynonymous		Conserved	0.0						=hyperlink("https://data.broadinstitute.org/compbio1/cav.php?a=wuhCor1_c&i=NC_045512.2;25216;1;0&p=57&e=59&w=0&cp=0&mp=Alt+Alleles:""+++++++++++++++++C++++T++++C+++++++++++++++++++T+C++++T++T+++++++++++++++++++++++++++++++T++T++++++++++++++T+++++Y+++""@-57&f=G25217T", "CodAlignView")	=hyperlink("http://genome.ucsc.edu/cgi-bin/hgTracks?db=wuhCor1&position=NC_045512.2:25160-25276&complement_wuhCor1=0&hgt.revCmplDisp_wuhCor1=0", "UCSCview")	S	25217	G	C	Nonsynonymous		Conserved	=hyperlink("https://data.broadinstitute.org/compbio1/cav.php?a=wuhCor1_c&i=NC_045512.2;25216;1;0&p=57&e=59&w=0&cp=0&mp=Alt+Alleles:""+++++++++++++++++C++++T++++C+++++++++++++++++++T+C++++T++T+++++++++++++++++++++++++++++++T++T++++++++++++++T+++++Y+++""@-57&f=G25217T", "CodAlignView")								
25249	G25249T	G	T	AC=3;AN=2544;AACHANGE=S:M1229I	3	S	25247	M	I	Nonsynonymous		Conserved	0.0						=hyperlink("https://data.broadinstitute.org/compbio1/cav.php?a=wuhCor1_c&i=NC_045512.2;25248;1;0&p=59&e=57&w=0&cp=2&mp=Alt+Alleles:""+++++++++++++++++T+C++++T++T+++++++++++++++++++++++++++++++T++T++++++++++++++T+++++Y++++++++++++++++++++++++++++T++++""@-59&f=G25249T", "CodAlignView")	=hyperlink("http://genome.ucsc.edu/cgi-bin/hgTracks?db=wuhCor1&position=NC_045512.2:25190-25306&complement_wuhCor1=0&hgt.revCmplDisp_wuhCor1=0", "UCSCview")	S	25247	M	I	Nonsynonymous		Conserved	=hyperlink("https://data.broadinstitute.org/compbio1/cav.php?a=wuhCor1_c&i=NC_045512.2;25248;1;0&p=59&e=57&w=0&cp=2&mp=Alt+Alleles:""+++++++++++++++++T+C++++T++T+++++++++++++++++++++++++++++++T++T++++++++++++++T+++++Y++++++++++++++++++++++++++++T++++""@-59&f=G25249T", "CodAlignView")								
25252	G25252T	G	T	AC=1;AN=2544	1	S	25250	V	V	Synonymous	4way			0.712273023278	0.4029759878	0.66318646395	1.0		=hyperlink("https://data.broadinstitute.org/compbio1/cav.php?a=wuhCor1_c&i=NC_045512.2;25251;1;0&p=59&e=57&w=0&cp=2&mp=Alt+Alleles:""++++++++++++++T+C++++T++T+++++++++++++++++++++++++++++++T++T++++++++++++++T+++++Y++++++++++++++++++++++++++++T+++++++""@-59&f=G25252T", "CodAlignView")	=hyperlink("http://genome.ucsc.edu/cgi-bin/hgTracks?db=wuhCor1&position=NC_045512.2:25193-25309&complement_wuhCor1=0&hgt.revCmplDisp_wuhCor1=0", "UCSCview")	S	25250	V	V	Synonymous	4way		=hyperlink("https://data.broadinstitute.org/compbio1/cav.php?a=wuhCor1_c&i=NC_045512.2;25251;1;0&p=59&e=57&w=0&cp=2&mp=Alt+Alleles:""++++++++++++++T+C++++T++T+++++++++++++++++++++++++++++++T++T++++++++++++++T+++++Y++++++++++++++++++++++++++++T+++++++""@-59&f=G25252T", "CodAlignView")								
25267	C25267T	C	T	AC=1;AN=2544	1	S	25265	C	C	Synonymous				0.599309726633	0.397630330766	0.66318646395	1.0	InSCE	=hyperlink("https://data.broadinstitute.org/compbio1/cav.php?a=wuhCor1_c&i=NC_045512.2;25266;1;0&p=59&e=57&w=0&cp=2&mp=Alt+Alleles:""+C++++T++T+++++++++++++++++++++++++++++++T++T++++++++++++++T+++++Y++++++++++++++++++++++++++++T++++++++++++++++++++T+""@-59&f=C25267T", "CodAlignView")	=hyperlink("http://genome.ucsc.edu/cgi-bin/hgTracks?db=wuhCor1&position=NC_045512.2:25208-25324&complement_wuhCor1=0&hgt.revCmplDisp_wuhCor1=0", "UCSCview")	S	25265	C	C	Synonymous			=hyperlink("https://data.broadinstitute.org/compbio1/cav.php?a=wuhCor1_c&i=NC_045512.2;25266;1;0&p=59&e=57&w=0&cp=2&mp=Alt+Alleles:""+C++++T++T+++++++++++++++++++++++++++++++T++T++++++++++++++T+++++Y++++++++++++++++++++++++++++T++++++++++++++++++++T+""@-59&f=C25267T", "CodAlignView")								
25273	G25273C	G	C	AC=2;AN=2544;AACHANGE=S:M1237I	2	S	25271	M	I	Nonsynonymous			1.1673735036						=hyperlink("https://data.broadinstitute.org/compbio1/cav.php?a=wuhCor1_c&i=NC_045512.2;25272;1;0&p=59&e=57&w=0&cp=2&mp=Alt+Alleles:""T++T+++++++++++++++++++++++++++++++T++T++++++++++++++T+++++Y++++++++++++++++++++++++++++T++++++++++++++++++++T+++++++""@-59&f=G25273C", "CodAlignView")	=hyperlink("http://genome.ucsc.edu/cgi-bin/hgTracks?db=wuhCor1&position=NC_045512.2:25214-25330&complement_wuhCor1=0&hgt.revCmplDisp_wuhCor1=0", "UCSCview")	S	25271	M	I	Nonsynonymous			=hyperlink("https://data.broadinstitute.org/compbio1/cav.php?a=wuhCor1_c&i=NC_045512.2;25272;1;0&p=59&e=57&w=0&cp=2&mp=Alt+Alleles:""T++T+++++++++++++++++++++++++++++++T++T++++++++++++++T+++++Y++++++++++++++++++++++++++++T++++++++++++++++++++T+++++++""@-59&f=G25273C", "CodAlignView")								
25273	G25273T	G	T	AC=2;AN=2544;AACHANGE=S:M1237I	2	S	25271	M	I	Nonsynonymous			1.1673735036						=hyperlink("https://data.broadinstitute.org/compbio1/cav.php?a=wuhCor1_c&i=NC_045512.2;25272;1;0&p=59&e=57&w=0&cp=2&mp=Alt+Alleles:""T++T+++++++++++++++++++++++++++++++T++T++++++++++++++T+++++Y++++++++++++++++++++++++++++T++++++++++++++++++++T+++++++""@-59&f=G25273T", "CodAlignView")	=hyperlink("http://genome.ucsc.edu/cgi-bin/hgTracks?db=wuhCor1&position=NC_045512.2:25214-25330&complement_wuhCor1=0&hgt.revCmplDisp_wuhCor1=0", "UCSCview")	S	25271	M	I	Nonsynonymous			=hyperlink("https://data.broadinstitute.org/compbio1/cav.php?a=wuhCor1_c&i=NC_045512.2;25272;1;0&p=59&e=57&w=0&cp=2&mp=Alt+Alleles:""T++T+++++++++++++++++++++++++++++++T++T++++++++++++++T+++++Y++++++++++++++++++++++++++++T++++++++++++++++++++T+++++++""@-59&f=G25273T", "CodAlignView")								
25302	G25302T	G	T	AC=2;AN=2544;AACHANGE=S:C1247F	2	S	25301	C	F	Nonsynonymous			4.76790487394						=hyperlink("https://data.broadinstitute.org/compbio1/cav.php?a=wuhCor1_c&i=NC_045512.2;25301;1;0&p=58&e=58&w=0&cp=1&mp=Alt+Alleles:""+++++T++T++++++++++++++T+++++Y++++++++++++++++++++++++++++T++++++++++++++++++++T++++++++++++CC++++++++++++T+++++C++++""@-58&f=G25302T", "CodAlignView")	=hyperlink("http://genome.ucsc.edu/cgi-bin/hgTracks?db=wuhCor1&position=NC_045512.2:25244-25360&complement_wuhCor1=0&hgt.revCmplDisp_wuhCor1=0", "UCSCview")	S	25301	C	F	Nonsynonymous			=hyperlink("https://data.broadinstitute.org/compbio1/cav.php?a=wuhCor1_c&i=NC_045512.2;25301;1;0&p=58&e=58&w=0&cp=1&mp=Alt+Alleles:""+++++T++T++++++++++++++T+++++Y++++++++++++++++++++++++++++T++++++++++++++++++++T++++++++++++CC++++++++++++T+++++C++++""@-58&f=G25302T", "CodAlignView")								
25323	G25323T	G	T	AC=2;AN=2544;AACHANGE=S:C1254F	2	S	25322	C	F	Nonsynonymous		Conserved	0.0						=hyperlink("https://data.broadinstitute.org/compbio1/cav.php?a=wuhCor1_c&i=NC_045512.2;25322;1;0&p=58&e=58&w=0&cp=1&mp=Alt+Alleles:""++T+++++Y++++++++++++++++++++++++++++T++++++++++++++++++++T++++++++++++CC++++++++++++T+++++C+++++++++++++++++++++++T+""@-58&f=G25323T", "CodAlignView")	=hyperlink("http://genome.ucsc.edu/cgi-bin/hgTracks?db=wuhCor1&position=NC_045512.2:25265-25381&complement_wuhCor1=0&hgt.revCmplDisp_wuhCor1=0", "UCSCview")	S	25322	C	F	Nonsynonymous		Conserved	=hyperlink("https://data.broadinstitute.org/compbio1/cav.php?a=wuhCor1_c&i=NC_045512.2;25322;1;0&p=58&e=58&w=0&cp=1&mp=Alt+Alleles:""++T+++++Y++++++++++++++++++++++++++++T++++++++++++++++++++T++++++++++++CC++++++++++++T+++++C+++++++++++++++++++++++T+""@-58&f=G25323T", "CodAlignView")								
25336	A25336C	A	C	AC=1;AN=2544;AACHANGE=S:E1258D	1	S	25334	E	D	Nonsynonymous		Conserved	0.0						=hyperlink("https://data.broadinstitute.org/compbio1/cav.php?a=wuhCor1_c&i=NC_045512.2;25335;1;0&p=59&e=57&w=0&cp=2&mp=Alt+Alleles:""+++++++++++++++++++++++++T++++++++++++++++++++T++++++++++++CC++++++++++++T+++++C+++++++++++++++++++++++T+++++++++++++""@-59&f=A25336C", "CodAlignView")	=hyperlink("http://genome.ucsc.edu/cgi-bin/hgTracks?db=wuhCor1&position=NC_045512.2:25277-25393&complement_wuhCor1=0&hgt.revCmplDisp_wuhCor1=0", "UCSCview")	S	25334	E	D	Nonsynonymous		Conserved	=hyperlink("https://data.broadinstitute.org/compbio1/cav.php?a=wuhCor1_c&i=NC_045512.2;25335;1;0&p=59&e=57&w=0&cp=2&mp=Alt+Alleles:""+++++++++++++++++++++++++T++++++++++++++++++++T++++++++++++CC++++++++++++T+++++C+++++++++++++++++++++++T+++++++++++++""@-59&f=A25336C", "CodAlignView")								
25337	G25337C	G	C	AC=5;AN=2544;AACHANGE=S:D1259H	5	S	25337	D	H	Nonsynonymous		Conserved	0.0						=hyperlink("https://data.broadinstitute.org/compbio1/cav.php?a=wuhCor1_c&i=NC_045512.2;25336;1;0&p=57&e=59&w=0&cp=0&mp=Alt+Alleles:""++++++++++++++++++++++T++++++++++++++++++++T++++++++++++CC++++++++++++T+++++C+++++++++++++++++++++++T++++++++++++++++""@-57&f=G25337C", "CodAlignView")	=hyperlink("http://genome.ucsc.edu/cgi-bin/hgTracks?db=wuhCor1&position=NC_045512.2:25280-25396&complement_wuhCor1=0&hgt.revCmplDisp_wuhCor1=0", "UCSCview")	S	25337	D	H	Nonsynonymous		Conserved	=hyperlink("https://data.broadinstitute.org/compbio1/cav.php?a=wuhCor1_c&i=NC_045512.2;25336;1;0&p=57&e=59&w=0&cp=0&mp=Alt+Alleles:""++++++++++++++++++++++T++++++++++++++++++++T++++++++++++CC++++++++++++T+++++C+++++++++++++++++++++++T++++++++++++++++""@-57&f=G25337C", "CodAlignView")								
25350	C25350T	C	T	AC=23;AN=2544;AACHANGE=S:P1263L	23	S	25349	P	L	Nonsynonymous		Conserved	0.0						=hyperlink("https://data.broadinstitute.org/compbio1/cav.php?a=wuhCor1_c&i=NC_045512.2;25349;1;0&p=58&e=58&w=0&cp=1&mp=Alt+Alleles:""++++++++++T++++++++++++++++++++T++++++++++++CC++++++++++++T+++++C+++++++++++++++++++++++T++++++++++++++++++++++++++++""@-58&f=C25350T", "CodAlignView")	=hyperlink("http://genome.ucsc.edu/cgi-bin/hgTracks?db=wuhCor1&position=NC_045512.2:25292-25408&complement_wuhCor1=0&hgt.revCmplDisp_wuhCor1=0", "UCSCview")	S	25349	P	L	Nonsynonymous		Conserved	=hyperlink("https://data.broadinstitute.org/compbio1/cav.php?a=wuhCor1_c&i=NC_045512.2;25349;1;0&p=58&e=58&w=0&cp=1&mp=Alt+Alleles:""++++++++++T++++++++++++++++++++T++++++++++++CC++++++++++++T+++++C+++++++++++++++++++++++T++++++++++++++++++++++++++++""@-58&f=C25350T", "CodAlignView")	P1263L	Highly Disruptive	Perfectly conserved position in well-conserved context	Cytoplasmic Tail	49	UK, others	One lineage	201
25356	T25356C	T	C	AC=1;AN=2544;AACHANGE=S:L1265P	1	S	25355	L	P	Nonsynonymous			0.922623367689						=hyperlink("https://data.broadinstitute.org/compbio1/cav.php?a=wuhCor1_c&i=NC_045512.2;25355;1;0&p=58&e=58&w=0&cp=1&mp=Alt+Alleles:""++++T++++++++++++++++++++T++++++++++++CC++++++++++++T+++++C+++++++++++++++++++++++T+++++++++++++++++++++++++++++++++C""@-58&f=T25356C", "CodAlignView")	=hyperlink("http://genome.ucsc.edu/cgi-bin/hgTracks?db=wuhCor1&position=NC_045512.2:25298-25414&complement_wuhCor1=0&hgt.revCmplDisp_wuhCor1=0", "UCSCview")	S	25355	L	P	Nonsynonymous			=hyperlink("https://data.broadinstitute.org/compbio1/cav.php?a=wuhCor1_c&i=NC_045512.2;25355;1;0&p=58&e=58&w=0&cp=1&mp=Alt+Alleles:""++++T++++++++++++++++++++T++++++++++++CC++++++++++++T+++++C+++++++++++++++++++++++T+++++++++++++++++++++++++++++++++C""@-58&f=T25356C", "CodAlignView")								
25380	C25380T	C	T	AC=1;AN=2544;AACHANGE=S:T1273I	1	S	25379	T	I	Nonsynonymous		Conserved	0.0						=hyperlink("https://data.broadinstitute.org/compbio1/cav.php?a=wuhCor1_c&i=NC_045512.2;25379;1;0&p=58&e=58&w=0&cp=1&mp=Alt+Alleles:""+T++++++++++++CC++++++++++++T+++++C+++++++++++++++++++++++T+++++++++++++++++++++++++++++++++C+T+++++++T++++T+++T+++++""@-58&f=C25380T", "CodAlignView")	=hyperlink("http://genome.ucsc.edu/cgi-bin/hgTracks?db=wuhCor1&position=NC_045512.2:25322-25438&complement_wuhCor1=0&hgt.revCmplDisp_wuhCor1=0", "UCSCview")	S	25379	T	I	Nonsynonymous		Conserved	=hyperlink("https://data.broadinstitute.org/compbio1/cav.php?a=wuhCor1_c&i=NC_045512.2;25379;1;0&p=58&e=58&w=0&cp=1&mp=Alt+Alleles:""+T++++++++++++CC++++++++++++T+++++C+++++++++++++++++++++++T+++++++++++++++++++++++++++++++++C+T+++++++T++++T+++T+++++""@-58&f=C25380T", "CodAlignView")								
25414	T25414C	T	C	AC=1;AN=2544;AACHANGE=ORF3a:F8L	1	ORF3a	25414	F	L	Nonsynonymous		Conserved	0.0						=hyperlink("https://data.broadinstitute.org/compbio1/cav.php?a=wuhCor1_c&i=NC_045512.2;25413;1;0&p=57&e=59&w=0&cp=0&mp=Alt+Alleles:""+++++++++++++++++++++++T+++++++++++++++++++++++++++++++++C+T+++++++T++++T+++T++++++T++++++++++++++++++++++++++++++++C""@-57&f=T25414C", "CodAlignView")	=hyperlink("http://genome.ucsc.edu/cgi-bin/hgTracks?db=wuhCor1&position=NC_045512.2:25357-25473&complement_wuhCor1=0&hgt.revCmplDisp_wuhCor1=0", "UCSCview")	ORF3a	25414	F	L	Nonsynonymous		Conserved	=hyperlink("https://data.broadinstitute.org/compbio1/cav.php?a=wuhCor1_c&i=NC_045512.2;25413;1;0&p=57&e=59&w=0&cp=0&mp=Alt+Alleles:""+++++++++++++++++++++++T+++++++++++++++++++++++++++++++++C+T+++++++T++++T+++T++++++T++++++++++++++++++++++++++++++++C""@-57&f=T25414C", "CodAlignView")								
25416	C25416T	C	T	AC=1;AN=2544	1	ORF3a	25414	F	F	Synonymous				0.932915183485	0.911497378928	0.961383985903	1.0		=hyperlink("https://data.broadinstitute.org/compbio1/cav.php?a=wuhCor1_c&i=NC_045512.2;25415;1;0&p=59&e=57&w=0&cp=2&mp=Alt+Alleles:""+++++++++++++++++++++++T+++++++++++++++++++++++++++++++++C+T+++++++T++++T+++T++++++T++++++++++++++++++++++++++++++++C""@-59&f=C25416T", "CodAlignView")	=hyperlink("http://genome.ucsc.edu/cgi-bin/hgTracks?db=wuhCor1&position=NC_045512.2:25357-25473&complement_wuhCor1=0&hgt.revCmplDisp_wuhCor1=0", "UCSCview")	ORF3a	25414	F	F	Synonymous			=hyperlink("https://data.broadinstitute.org/compbio1/cav.php?a=wuhCor1_c&i=NC_045512.2;25415;1;0&p=59&e=57&w=0&cp=2&mp=Alt+Alleles:""+++++++++++++++++++++++T+++++++++++++++++++++++++++++++++C+T+++++++T++++T+++T++++++T++++++++++++++++++++++++++++++++C""@-59&f=C25416T", "CodAlignView")								
25424	G25424T	G	T	AC=1;AN=2544;AACHANGE=ORF3a:G11V	1	ORF3a	25423	G	V	Nonsynonymous			0.558228425964						=hyperlink("https://data.broadinstitute.org/compbio1/cav.php?a=wuhCor1_c&i=NC_045512.2;25423;1;0&p=58&e=58&w=0&cp=1&mp=Alt+Alleles:""++++++++++++++T+++++++++++++++++++++++++++++++++C+T+++++++T++++T+++T++++++T++++++++++++++++++++++++++++++++C++C++++++""@-58&f=G25424T", "CodAlignView")	=hyperlink("http://genome.ucsc.edu/cgi-bin/hgTracks?db=wuhCor1&position=NC_045512.2:25366-25482&complement_wuhCor1=0&hgt.revCmplDisp_wuhCor1=0", "UCSCview")	ORF3a	25423	G	V	Nonsynonymous			=hyperlink("https://data.broadinstitute.org/compbio1/cav.php?a=wuhCor1_c&i=NC_045512.2;25423;1;0&p=58&e=58&w=0&cp=1&mp=Alt+Alleles:""++++++++++++++T+++++++++++++++++++++++++++++++++C+T+++++++T++++T+++T++++++T++++++++++++++++++++++++++++++++C++C++++++""@-58&f=G25424T", "CodAlignView")								
25429	G25429T	G	T	AC=11;AN=2544;AACHANGE=ORF3a:V13L	11	ORF3a	25429	V	L	Nonsynonymous			0.587143183162						=hyperlink("https://data.broadinstitute.org/compbio1/cav.php?a=wuhCor1_c&i=NC_045512.2;25428;1;0&p=57&e=59&w=0&cp=0&mp=Alt+Alleles:""++++++++T+++++++++++++++++++++++++++++++++C+T+++++++T++++T+++T++++++T++++++++++++++++++++++++++++++++C++C++++++A+++++""@-57&f=G25429T", "CodAlignView")	=hyperlink("http://genome.ucsc.edu/cgi-bin/hgTracks?db=wuhCor1&position=NC_045512.2:25372-25488&complement_wuhCor1=0&hgt.revCmplDisp_wuhCor1=0", "UCSCview")	ORF3a	25429	V	L	Nonsynonymous			=hyperlink("https://data.broadinstitute.org/compbio1/cav.php?a=wuhCor1_c&i=NC_045512.2;25428;1;0&p=57&e=59&w=0&cp=0&mp=Alt+Alleles:""++++++++T+++++++++++++++++++++++++++++++++C+T+++++++T++++T+++T++++++T++++++++++++++++++++++++++++++++C++C++++++A+++++""@-57&f=G25429T", "CodAlignView")								
25433	C25433T	C	T	AC=8;AN=2544;AACHANGE=ORF3a:T14I	8	ORF3a	25432	T	I	Nonsynonymous			0.536101862282						=hyperlink("https://data.broadinstitute.org/compbio1/cav.php?a=wuhCor1_c&i=NC_045512.2;25432;1;0&p=58&e=58&w=0&cp=1&mp=Alt+Alleles:""+++++T+++++++++++++++++++++++++++++++++C+T+++++++T++++T+++T++++++T++++++++++++++++++++++++++++++++C++C++++++A++++++++""@-58&f=C25433T", "CodAlignView")	=hyperlink("http://genome.ucsc.edu/cgi-bin/hgTracks?db=wuhCor1&position=NC_045512.2:25375-25491&complement_wuhCor1=0&hgt.revCmplDisp_wuhCor1=0", "UCSCview")	ORF3a	25432	T	I	Nonsynonymous			=hyperlink("https://data.broadinstitute.org/compbio1/cav.php?a=wuhCor1_c&i=NC_045512.2;25432;1;0&p=58&e=58&w=0&cp=1&mp=Alt+Alleles:""+++++T+++++++++++++++++++++++++++++++++C+T+++++++T++++T+++T++++++T++++++++++++++++++++++++++++++++C++C++++++A++++++++""@-58&f=C25433T", "CodAlignView")								
25440	G25440T	G	T	AC=1;AN=2544;AACHANGE=ORF3a:K16N	1	ORF3a	25438	K	N	Nonsynonymous			3.4904314288						=hyperlink("https://data.broadinstitute.org/compbio1/cav.php?a=wuhCor1_c&i=NC_045512.2;25439;1;0&p=59&e=57&w=0&cp=2&mp=Alt+Alleles:""+++++++++++++++++++++++++++++++++C+T+++++++T++++T+++T++++++T++++++++++++++++++++++++++++++++C++C++++++A+++++++++TT+++""@-59&f=G25440T", "CodAlignView")	=hyperlink("http://genome.ucsc.edu/cgi-bin/hgTracks?db=wuhCor1&position=NC_045512.2:25381-25497&complement_wuhCor1=0&hgt.revCmplDisp_wuhCor1=0", "UCSCview")	ORF3a	25438	K	N	Nonsynonymous			=hyperlink("https://data.broadinstitute.org/compbio1/cav.php?a=wuhCor1_c&i=NC_045512.2;25439;1;0&p=59&e=57&w=0&cp=2&mp=Alt+Alleles:""+++++++++++++++++++++++++++++++++C+T+++++++T++++T+++T++++++T++++++++++++++++++++++++++++++++C++C++++++A+++++++++TT+++""@-59&f=G25440T", "CodAlignView")								
25473	T25473C	T	C	AC=1;AN=2544	1	ORF3a	25471	D	D	Synonymous		Conserved		0.0	0.0272911997501	0.112776869556	0.145563446425	InSCE	=hyperlink("https://data.broadinstitute.org/compbio1/cav.php?a=wuhCor1_c&i=NC_045512.2;25472;1;0&p=59&e=57&w=0&cp=2&mp=Alt+Alleles:""C+T+++++++T++++T+++T++++++T++++++++++++++++++++++++++++++++C++C++++++A+++++++++TT+++++W++++++++++++++++++++++T+++++++""@-59&f=T25473C", "CodAlignView")	=hyperlink("http://genome.ucsc.edu/cgi-bin/hgTracks?db=wuhCor1&position=NC_045512.2:25414-25530&complement_wuhCor1=0&hgt.revCmplDisp_wuhCor1=0", "UCSCview")	ORF3c	25472	I	T	Nonsynonymous			=hyperlink("https://data.broadinstitute.org/compbio1/cav.php?a=wuhCor1_c&i=NC_045512.2;25472;1;0&p=58&e=58&w=0&cp=1&mp=Alt+Alleles:""+T+++++++T++++T+++T++++++T++++++++++++++++++++++++++++++++C++C++++++A+++++++++TT+++++W++++++++++++++++++++++T++++++++""@-58&f=T25473C", "CodAlignView")								
25476	T25476C	T	C	AC=1;AN=2544	1	ORF3a	25474	F	F	Synonymous		Conserved		0.0	0.00709585756382	0.0553871104287	0.081603405495	InSCE	=hyperlink("https://data.broadinstitute.org/compbio1/cav.php?a=wuhCor1_c&i=NC_045512.2;25475;1;0&p=59&e=57&w=0&cp=2&mp=Alt+Alleles:""+++++++T++++T+++T++++++T++++++++++++++++++++++++++++++++C++C++++++A+++++++++TT+++++W++++++++++++++++++++++T++++++++++""@-59&f=T25476C", "CodAlignView")	=hyperlink("http://genome.ucsc.edu/cgi-bin/hgTracks?db=wuhCor1&position=NC_045512.2:25417-25533&complement_wuhCor1=0&hgt.revCmplDisp_wuhCor1=0", "UCSCview")	ORF3c	25475	L	S	Nonsynonymous		Conserved	=hyperlink("https://data.broadinstitute.org/compbio1/cav.php?a=wuhCor1_c&i=NC_045512.2;25475;1;0&p=58&e=58&w=0&cp=1&mp=Alt+Alleles:""++++++T++++T+++T++++++T++++++++++++++++++++++++++++++++C++C++++++A+++++++++TT+++++W++++++++++++++++++++++T+++++++++++""@-58&f=T25476C", "CodAlignView")								
25483	G25483A	G	A	AC=2;AN=2544;AACHANGE=ORF3a:A31T	2	ORF3a	25483	A	T	Nonsynonymous			1.71616426492						=hyperlink("https://data.broadinstitute.org/compbio1/cav.php?a=wuhCor1_c&i=NC_045512.2;25482;1;0&p=57&e=59&w=0&cp=0&mp=Alt+Alleles:""+++T+++T++++++T++++++++++++++++++++++++++++++++C++C++++++A+++++++++TT+++++W++++++++++++++++++++++T+++++++++++++T+T+++""@-57&f=G25483A", "CodAlignView")	=hyperlink("http://genome.ucsc.edu/cgi-bin/hgTracks?db=wuhCor1&position=NC_045512.2:25426-25542&complement_wuhCor1=0&hgt.revCmplDisp_wuhCor1=0", "UCSCview")	ORF3a	25483	A	T	Nonsynonymous			=hyperlink("https://data.broadinstitute.org/compbio1/cav.php?a=wuhCor1_c&i=NC_045512.2;25482;1;0&p=57&e=59&w=0&cp=0&mp=Alt+Alleles:""+++T+++T++++++T++++++++++++++++++++++++++++++++C++C++++++A+++++++++TT+++++W++++++++++++++++++++++T+++++++++++++T+T+++""@-57&f=G25483A", "CodAlignView")								
25493	C25493T	C	T	AC=1;AN=2544;AACHANGE=ORF3a:T34M	1	ORF3a	25492	T	M	Nonsynonymous			0.554050169183						=hyperlink("https://data.broadinstitute.org/compbio1/cav.php?a=wuhCor1_c&i=NC_045512.2;25492;1;0&p=58&e=58&w=0&cp=1&mp=Alt+Alleles:""+++++T++++++++++++++++++++++++++++++++C++C++++++A+++++++++TT+++++W++++++++++++++++++++++T+++++++++++++T+T++++++++++++""@-58&f=C25493T", "CodAlignView")	=hyperlink("http://genome.ucsc.edu/cgi-bin/hgTracks?db=wuhCor1&position=NC_045512.2:25435-25551&complement_wuhCor1=0&hgt.revCmplDisp_wuhCor1=0", "UCSCview")	ORF3c	25493	R	*	Nonsynonymous			=hyperlink("https://data.broadinstitute.org/compbio1/cav.php?a=wuhCor1_c&i=NC_045512.2;25492;1;0&p=57&e=59&w=0&cp=0&mp=Alt+Alleles:""++++T++++++++++++++++++++++++++++++++C++C++++++A+++++++++TT+++++W++++++++++++++++++++++T+++++++++++++T+T+++++++++++++""@-57&f=C25493T", "CodAlignView")								
25494	G25494T	G	T	AC=2;AN=2544	2	ORF3a	25492	T	T	Synonymous	4way			0.469111885976	0.252586173198	0.567813717348	1.0	InSCE	=hyperlink("https://data.broadinstitute.org/compbio1/cav.php?a=wuhCor1_c&i=NC_045512.2;25493;1;0&p=59&e=57&w=0&cp=2&mp=Alt+Alleles:""+++++T++++++++++++++++++++++++++++++++C++C++++++A+++++++++TT+++++W++++++++++++++++++++++T+++++++++++++T+T++++++++++++""@-59&f=G25494T", "CodAlignView")	=hyperlink("http://genome.ucsc.edu/cgi-bin/hgTracks?db=wuhCor1&position=NC_045512.2:25435-25551&complement_wuhCor1=0&hgt.revCmplDisp_wuhCor1=0", "UCSCview")	ORF3c	25493	R	L	Nonsynonymous			=hyperlink("https://data.broadinstitute.org/compbio1/cav.php?a=wuhCor1_c&i=NC_045512.2;25493;1;0&p=58&e=58&w=0&cp=1&mp=Alt+Alleles:""++++T++++++++++++++++++++++++++++++++C++C++++++A+++++++++TT+++++W++++++++++++++++++++++T+++++++++++++T+T+++++++++++++""@-58&f=G25494T", "CodAlignView")								
25500	G25500A	G	A	AC=2;AN=2544	2	ORF3a	25498	P	P	Synonymous	4way			0.754760820101	0.632853901315	0.818094156591	1.0	InSCE	=hyperlink("https://data.broadinstitute.org/compbio1/cav.php?a=wuhCor1_c&i=NC_045512.2;25499;1;0&p=59&e=57&w=0&cp=2&mp=Alt+Alleles:""++++++++++++++++++++++++++++++++C++C++++++A+++++++++TT+++++W++++++++++++++++++++++T+++++++++++++T+T+++++++++++++T++++""@-59&f=G25500A", "CodAlignView")	=hyperlink("http://genome.ucsc.edu/cgi-bin/hgTracks?db=wuhCor1&position=NC_045512.2:25441-25557&complement_wuhCor1=0&hgt.revCmplDisp_wuhCor1=0", "UCSCview")	ORF3c	25499	R	Q	Nonsynonymous			=hyperlink("https://data.broadinstitute.org/compbio1/cav.php?a=wuhCor1_c&i=NC_045512.2;25499;1;0&p=58&e=58&w=0&cp=1&mp=Alt+Alleles:""+++++++++++++++++++++++++++++++C++C++++++A+++++++++TT+++++W++++++++++++++++++++++T+++++++++++++T+T+++++++++++++T+++++""@-58&f=G25500A", "CodAlignView")								
25500	G25500T	G	T	AC=3;AN=2544	3	ORF3a	25498	P	P	Synonymous	4way			0.754760820101	0.632853901315	0.818094156591	1.0	InSCE	=hyperlink("https://data.broadinstitute.org/compbio1/cav.php?a=wuhCor1_c&i=NC_045512.2;25499;1;0&p=59&e=57&w=0&cp=2&mp=Alt+Alleles:""++++++++++++++++++++++++++++++++C++C++++++A+++++++++TT+++++W++++++++++++++++++++++T+++++++++++++T+T+++++++++++++T++++""@-59&f=G25500T", "CodAlignView")	=hyperlink("http://genome.ucsc.edu/cgi-bin/hgTracks?db=wuhCor1&position=NC_045512.2:25441-25557&complement_wuhCor1=0&hgt.revCmplDisp_wuhCor1=0", "UCSCview")	ORF3c	25499	R	L	Nonsynonymous			=hyperlink("https://data.broadinstitute.org/compbio1/cav.php?a=wuhCor1_c&i=NC_045512.2;25499;1;0&p=58&e=58&w=0&cp=1&mp=Alt+Alleles:""+++++++++++++++++++++++++++++++C++C++++++A+++++++++TT+++++W++++++++++++++++++++++T+++++++++++++T+T+++++++++++++T+++++""@-58&f=G25500T", "CodAlignView")								
25523	G25523T	G	T	AC=1;AN=2544;AACHANGE=ORF3a:G44V	1	ORF3a	25522	G	V	Nonsynonymous			1.79333382075						=hyperlink("https://data.broadinstitute.org/compbio1/cav.php?a=wuhCor1_c&i=NC_045512.2;25522;1;0&p=58&e=58&w=0&cp=1&mp=Alt+Alleles:""++++++++C++C++++++A+++++++++TT+++++W++++++++++++++++++++++T+++++++++++++T+T+++++++++++++T+++++++++T++++A+++T++CG+++++""@-58&f=G25523T", "CodAlignView")	=hyperlink("http://genome.ucsc.edu/cgi-bin/hgTracks?db=wuhCor1&position=NC_045512.2:25465-25581&complement_wuhCor1=0&hgt.revCmplDisp_wuhCor1=0", "UCSCview")	ORF3a	25522	G	V	Nonsynonymous			=hyperlink("https://data.broadinstitute.org/compbio1/cav.php?a=wuhCor1_c&i=NC_045512.2;25522;1;0&p=58&e=58&w=0&cp=1&mp=Alt+Alleles:""++++++++C++C++++++A+++++++++TT+++++W++++++++++++++++++++++T+++++++++++++T+T+++++++++++++T+++++++++T++++A+++T++CG+++++""@-58&f=G25523T", "CodAlignView")								
25537	G25537T	G	T	AC=1;AN=2544;AACHANGE=ORF3a:G49C	1	ORF3a	25537	G	C	Nonsynonymous		Conserved	0.0						=hyperlink("https://data.broadinstitute.org/compbio1/cav.php?a=wuhCor1_c&i=NC_045512.2;25536;1;0&p=57&e=59&w=0&cp=0&mp=Alt+Alleles:""+++A+++++++++TT+++++W++++++++++++++++++++++T+++++++++++++T+T+++++++++++++T+++++++++T++++A+++T++CG++++++++++T+++++CC++""@-57&f=G25537T", "CodAlignView")	=hyperlink("http://genome.ucsc.edu/cgi-bin/hgTracks?db=wuhCor1&position=NC_045512.2:25480-25596&complement_wuhCor1=0&hgt.revCmplDisp_wuhCor1=0", "UCSCview")	ORF3a	25537	G	C	Nonsynonymous		Conserved	=hyperlink("https://data.broadinstitute.org/compbio1/cav.php?a=wuhCor1_c&i=NC_045512.2;25536;1;0&p=57&e=59&w=0&cp=0&mp=Alt+Alleles:""+++A+++++++++TT+++++W++++++++++++++++++++++T+++++++++++++T+T+++++++++++++T+++++++++T++++A+++T++CG++++++++++T+++++CC++""@-57&f=G25537T", "CodAlignView")								
25539	C25539T	C	T	AC=1;AN=2544	1	ORF3a	25537	G	G	Synonymous	4way	Conserved		0.163514908626	0.0153061274738	0.0827119580795	0.145563446425	InSCE	=hyperlink("https://data.broadinstitute.org/compbio1/cav.php?a=wuhCor1_c&i=NC_045512.2;25538;1;0&p=59&e=57&w=0&cp=2&mp=Alt+Alleles:""+++A+++++++++TT+++++W++++++++++++++++++++++T+++++++++++++T+T+++++++++++++T+++++++++T++++A+++T++CG++++++++++T+++++CC++""@-59&f=C25539T", "CodAlignView")	=hyperlink("http://genome.ucsc.edu/cgi-bin/hgTracks?db=wuhCor1&position=NC_045512.2:25480-25596&complement_wuhCor1=0&hgt.revCmplDisp_wuhCor1=0", "UCSCview")	ORF3c	25538	A	V	Nonsynonymous			=hyperlink("https://data.broadinstitute.org/compbio1/cav.php?a=wuhCor1_c&i=NC_045512.2;25538;1;0&p=58&e=58&w=0&cp=1&mp=Alt+Alleles:""++A+++++++++TT+++++W++++++++++++++++++++++T+++++++++++++T+T+++++++++++++T+++++++++T++++A+++T++CG++++++++++T+++++CC+++""@-58&f=C25539T", "CodAlignView")								
25553	C25553T	C	T	AC=1;AN=2544;AACHANGE=ORF3a:A54V	1	ORF3a	25552	A	V	Nonsynonymous			0.521911290152						=hyperlink("https://data.broadinstitute.org/compbio1/cav.php?a=wuhCor1_c&i=NC_045512.2;25552;1;0&p=58&e=58&w=0&cp=1&mp=Alt+Alleles:""+++++W++++++++++++++++++++++T+++++++++++++T+T+++++++++++++T+++++++++T++++A+++T++CG++++++++++T+++++CC+++++++++++++++++""@-58&f=C25553T", "CodAlignView")	=hyperlink("http://genome.ucsc.edu/cgi-bin/hgTracks?db=wuhCor1&position=NC_045512.2:25495-25611&complement_wuhCor1=0&hgt.revCmplDisp_wuhCor1=0", "UCSCview")	ORF3a	25552	A	V	Nonsynonymous			=hyperlink("https://data.broadinstitute.org/compbio1/cav.php?a=wuhCor1_c&i=NC_045512.2;25552;1;0&p=58&e=58&w=0&cp=1&mp=Alt+Alleles:""+++++W++++++++++++++++++++++T+++++++++++++T+T+++++++++++++T+++++++++T++++A+++T++CG++++++++++T+++++CC+++++++++++++++++""@-58&f=C25553T", "CodAlignView")								
25563	G25563T	G	T	AC=365;AN=2544;AACHANGE=ORF3a:Q57H	365	ORF3a	25561	Q	H	Nonsynonymous		Conserved	0.0						=hyperlink("https://data.broadinstitute.org/compbio1/cav.php?a=wuhCor1_c&i=NC_045512.2;25562;1;0&p=59&e=57&w=0&cp=2&mp=Alt+Alleles:""+++++++++++++++++++T+++++++++++++T+T+++++++++++++T+++++++++T++++A+++T++CG++++++++++T+++++CC++++++++++++++++++++G++A++""@-59&f=G25563T", "CodAlignView")	=hyperlink("http://genome.ucsc.edu/cgi-bin/hgTracks?db=wuhCor1&position=NC_045512.2:25504-25620&complement_wuhCor1=0&hgt.revCmplDisp_wuhCor1=0", "UCSCview")	ORF3c	25562	R	I	Nonsynonymous			=hyperlink("https://data.broadinstitute.org/compbio1/cav.php?a=wuhCor1_c&i=NC_045512.2;25562;1;0&p=58&e=58&w=0&cp=1&mp=Alt+Alleles:""++++++++++++++++++T+++++++++++++T+T+++++++++++++T+++++++++T++++A+++T++CG++++++++++T+++++CC++++++++++++++++++++G++A+++""@-58&f=G25563T", "CodAlignView")								
25568	C25568A	C	A	AC=2;AN=2544;AACHANGE=ORF3a:A59D	2	ORF3a	25567	A	D	Nonsynonymous			0.519324176936						=hyperlink("https://data.broadinstitute.org/compbio1/cav.php?a=wuhCor1_c&i=NC_045512.2;25567;1;0&p=58&e=58&w=0&cp=1&mp=Alt+Alleles:""+++++++++++++T+++++++++++++T+T+++++++++++++T+++++++++T++++A+++T++CG++++++++++T+++++CC++++++++++++++++++++G++A++++++++""@-58&f=C25568A", "CodAlignView")	=hyperlink("http://genome.ucsc.edu/cgi-bin/hgTracks?db=wuhCor1&position=NC_045512.2:25510-25626&complement_wuhCor1=0&hgt.revCmplDisp_wuhCor1=0", "UCSCview")	ORF3a	25567	A	D	Nonsynonymous			=hyperlink("https://data.broadinstitute.org/compbio1/cav.php?a=wuhCor1_c&i=NC_045512.2;25567;1;0&p=58&e=58&w=0&cp=1&mp=Alt+Alleles:""+++++++++++++T+++++++++++++T+T+++++++++++++T+++++++++T++++A+++T++CG++++++++++T+++++CC++++++++++++++++++++G++A++++++++""@-58&f=C25568A", "CodAlignView")								
25572	C25572T	C	T	AC=1;AN=2544	1	ORF3a	25570	S	S	Synonymous	4way			0.92888062162	0.890493934146	0.958032934404	1.0	InSCE	=hyperlink("https://data.broadinstitute.org/compbio1/cav.php?a=wuhCor1_c&i=NC_045512.2;25571;1;0&p=59&e=57&w=0&cp=2&mp=Alt+Alleles:""++++++++++T+++++++++++++T+T+++++++++++++T+++++++++T++++A+++T++CG++++++++++T+++++CC++++++++++++++++++++G++A+++++++++++""@-59&f=C25572T", "CodAlignView")	=hyperlink("http://genome.ucsc.edu/cgi-bin/hgTracks?db=wuhCor1&position=NC_045512.2:25513-25629&complement_wuhCor1=0&hgt.revCmplDisp_wuhCor1=0", "UCSCview")	ORF3c	25571	P	L	Nonsynonymous			=hyperlink("https://data.broadinstitute.org/compbio1/cav.php?a=wuhCor1_c&i=NC_045512.2;25571;1;0&p=58&e=58&w=0&cp=1&mp=Alt+Alleles:""+++++++++T+++++++++++++T+T+++++++++++++T+++++++++T++++A+++T++CG++++++++++T+++++CC++++++++++++++++++++G++A++++++++++++""@-58&f=C25572T", "CodAlignView")								
25575	A25575C	A	C	AC=3;AN=2544;AACHANGE=ORF3a:K61N	3	ORF3a	25573	K	N	Nonsynonymous		Conserved	0.0						=hyperlink("https://data.broadinstitute.org/compbio1/cav.php?a=wuhCor1_c&i=NC_045512.2;25574;1;0&p=59&e=57&w=0&cp=2&mp=Alt+Alleles:""+++++++T+++++++++++++T+T+++++++++++++T+++++++++T++++A+++T++CG++++++++++T+++++CC++++++++++++++++++++G++A++++++++++++++""@-59&f=A25575C", "CodAlignView")	=hyperlink("http://genome.ucsc.edu/cgi-bin/hgTracks?db=wuhCor1&position=NC_045512.2:25516-25632&complement_wuhCor1=0&hgt.revCmplDisp_wuhCor1=0", "UCSCview")	ORF3c	25574	K	T	Nonsynonymous			=hyperlink("https://data.broadinstitute.org/compbio1/cav.php?a=wuhCor1_c&i=NC_045512.2;25574;1;0&p=58&e=58&w=0&cp=1&mp=Alt+Alleles:""++++++T+++++++++++++T+T+++++++++++++T+++++++++T++++A+++T++CG++++++++++T+++++CC++++++++++++++++++++G++A+++++++++++++++""@-58&f=A25575C", "CodAlignView")								
25576	A25576G	A	G	AC=1;AN=2544;AACHANGE=ORF3a:I62V	1	ORF3a	25576	I	V	Nonsynonymous			1.91573917021						=hyperlink("https://data.broadinstitute.org/compbio1/cav.php?a=wuhCor1_c&i=NC_045512.2;25575;1;0&p=57&e=59&w=0&cp=0&mp=Alt+Alleles:""++++T+++++++++++++T+T+++++++++++++T+++++++++T++++A+++T++CG++++++++++T+++++CC++++++++++++++++++++G++A+++++++++++++++++""@-57&f=A25576G", "CodAlignView")	=hyperlink("http://genome.ucsc.edu/cgi-bin/hgTracks?db=wuhCor1&position=NC_045512.2:25519-25635&complement_wuhCor1=0&hgt.revCmplDisp_wuhCor1=0", "UCSCview")	ORF3a	25576	I	V	Nonsynonymous			=hyperlink("https://data.broadinstitute.org/compbio1/cav.php?a=wuhCor1_c&i=NC_045512.2;25575;1;0&p=57&e=59&w=0&cp=0&mp=Alt+Alleles:""++++T+++++++++++++T+T+++++++++++++T+++++++++T++++A+++T++CG++++++++++T+++++CC++++++++++++++++++++G++A+++++++++++++++++""@-57&f=A25576G", "CodAlignView")								
25587	C25587T	C	T	AC=1;AN=2544	1	ORF3a	25585	L	L	Synonymous	4way			1.55097300689	0.42910731528				=hyperlink("https://data.broadinstitute.org/compbio1/cav.php?a=wuhCor1_c&i=NC_045512.2;25586;1;0&p=59&e=57&w=0&cp=2&mp=Alt+Alleles:""+++++++++T+T+++++++++++++T+++++++++T++++A+++T++CG++++++++++T+++++CC++++++++++++++++++++G++A++++++++++++++++++++++++++""@-59&f=C25587T", "CodAlignView")	=hyperlink("http://genome.ucsc.edu/cgi-bin/hgTracks?db=wuhCor1&position=NC_045512.2:25528-25644&complement_wuhCor1=0&hgt.revCmplDisp_wuhCor1=0", "UCSCview")	ORF3a	25585	L	L	Synonymous	4way		=hyperlink("https://data.broadinstitute.org/compbio1/cav.php?a=wuhCor1_c&i=NC_045512.2;25586;1;0&p=59&e=57&w=0&cp=2&mp=Alt+Alleles:""+++++++++T+T+++++++++++++T+++++++++T++++A+++T++CG++++++++++T+++++CC++++++++++++++++++++G++A++++++++++++++++++++++++++""@-59&f=C25587T", "CodAlignView")								
25593	G25593C	G	C	AC=2;AN=2544;AACHANGE=ORF3a:K67N	2	ORF3a	25591	K	N	Nonsynonymous			3.04039531988						=hyperlink("https://data.broadinstitute.org/compbio1/cav.php?a=wuhCor1_c&i=NC_045512.2;25592;1;0&p=59&e=57&w=0&cp=2&mp=Alt+Alleles:""+++T+T+++++++++++++T+++++++++T++++A+++T++CG++++++++++T+++++CC++++++++++++++++++++G++A++++++++++++++++++++++++++++++++""@-59&f=G25593C", "CodAlignView")	=hyperlink("http://genome.ucsc.edu/cgi-bin/hgTracks?db=wuhCor1&position=NC_045512.2:25534-25650&complement_wuhCor1=0&hgt.revCmplDisp_wuhCor1=0", "UCSCview")	ORF3a	25591	K	N	Nonsynonymous			=hyperlink("https://data.broadinstitute.org/compbio1/cav.php?a=wuhCor1_c&i=NC_045512.2;25592;1;0&p=59&e=57&w=0&cp=2&mp=Alt+Alleles:""+++T+T+++++++++++++T+++++++++T++++A+++T++CG++++++++++T+++++CC++++++++++++++++++++G++A++++++++++++++++++++++++++++++++""@-59&f=G25593C", "CodAlignView")								
25594	A25594C	A	C	AC=1;AN=2544	1	ORF3a	25594	R	R	Synonymous				2.6431288817	0.0667996041861				=hyperlink("https://data.broadinstitute.org/compbio1/cav.php?a=wuhCor1_c&i=NC_045512.2;25593;1;0&p=57&e=59&w=0&cp=0&mp=Alt+Alleles:""T+T+++++++++++++T+++++++++T++++A+++T++CG++++++++++T+++++CC++++++++++++++++++++G++A+++++++++++++++++++++++++++++++++++""@-57&f=A25594C", "CodAlignView")	=hyperlink("http://genome.ucsc.edu/cgi-bin/hgTracks?db=wuhCor1&position=NC_045512.2:25537-25653&complement_wuhCor1=0&hgt.revCmplDisp_wuhCor1=0", "UCSCview")	ORF3a	25594	R	R	Synonymous			=hyperlink("https://data.broadinstitute.org/compbio1/cav.php?a=wuhCor1_c&i=NC_045512.2;25593;1;0&p=57&e=59&w=0&cp=0&mp=Alt+Alleles:""T+T+++++++++++++T+++++++++T++++A+++T++CG++++++++++T+++++CC++++++++++++++++++++G++A+++++++++++++++++++++++++++++++++++""@-57&f=A25594C", "CodAlignView")								
25615	A25615G	A	G	AC=2;AN=2544;AACHANGE=ORF3a:K75E	2	ORF3a	25615	K	E	Nonsynonymous			0.620074068544						=hyperlink("https://data.broadinstitute.org/compbio1/cav.php?a=wuhCor1_c&i=NC_045512.2;25614;1;0&p=57&e=59&w=0&cp=0&mp=Alt+Alleles:""+++++T++++A+++T++CG++++++++++T+++++CC++++++++++++++++++++G++A+++++++++++++++++++++++++++++++++++T++++++++++++++T+++++""@-57&f=A25615G", "CodAlignView")	=hyperlink("http://genome.ucsc.edu/cgi-bin/hgTracks?db=wuhCor1&position=NC_045512.2:25558-25674&complement_wuhCor1=0&hgt.revCmplDisp_wuhCor1=0", "UCSCview")	ORF3a	25615	K	E	Nonsynonymous			=hyperlink("https://data.broadinstitute.org/compbio1/cav.php?a=wuhCor1_c&i=NC_045512.2;25614;1;0&p=57&e=59&w=0&cp=0&mp=Alt+Alleles:""+++++T++++A+++T++CG++++++++++T+++++CC++++++++++++++++++++G++A+++++++++++++++++++++++++++++++++++T++++++++++++++T+++++""@-57&f=A25615G", "CodAlignView")								
25618	G25618A	G	A	AC=1;AN=2544;AACHANGE=ORF3a:G76S	1	ORF3a	25618	G	S	Nonsynonymous			0.525265992002						=hyperlink("https://data.broadinstitute.org/compbio1/cav.php?a=wuhCor1_c&i=NC_045512.2;25617;1;0&p=57&e=59&w=0&cp=0&mp=Alt+Alleles:""++T++++A+++T++CG++++++++++T+++++CC++++++++++++++++++++G++A+++++++++++++++++++++++++++++++++++T++++++++++++++T++++++++""@-57&f=G25618A", "CodAlignView")	=hyperlink("http://genome.ucsc.edu/cgi-bin/hgTracks?db=wuhCor1&position=NC_045512.2:25561-25677&complement_wuhCor1=0&hgt.revCmplDisp_wuhCor1=0", "UCSCview")	ORF3a	25618	G	S	Nonsynonymous			=hyperlink("https://data.broadinstitute.org/compbio1/cav.php?a=wuhCor1_c&i=NC_045512.2;25617;1;0&p=57&e=59&w=0&cp=0&mp=Alt+Alleles:""++T++++A+++T++CG++++++++++T+++++CC++++++++++++++++++++G++A+++++++++++++++++++++++++++++++++++T++++++++++++++T++++++++""@-57&f=G25618A", "CodAlignView")								
25654	G25654T	G	T	AC=1;AN=2544;AACHANGE=ORF3a:V88L	1	ORF3a	25654	V	L	Nonsynonymous			2.9809509064						=hyperlink("https://data.broadinstitute.org/compbio1/cav.php?a=wuhCor1_c&i=NC_045512.2;25653;1;0&p=57&e=59&w=0&cp=0&mp=Alt+Alleles:""++++++++++++++++++G++A+++++++++++++++++++++++++++++++++++T++++++++++++++T++++++++++++++++++T+TT++++A++++++A++++++++++""@-57&f=G25654T", "CodAlignView")	=hyperlink("http://genome.ucsc.edu/cgi-bin/hgTracks?db=wuhCor1&position=NC_045512.2:25597-25713&complement_wuhCor1=0&hgt.revCmplDisp_wuhCor1=0", "UCSCview")	ORF3a	25654	V	L	Nonsynonymous			=hyperlink("https://data.broadinstitute.org/compbio1/cav.php?a=wuhCor1_c&i=NC_045512.2;25653;1;0&p=57&e=59&w=0&cp=0&mp=Alt+Alleles:""++++++++++++++++++G++A+++++++++++++++++++++++++++++++++++T++++++++++++++T++++++++++++++++++T+TT++++A++++++A++++++++++""@-57&f=G25654T", "CodAlignView")								
25669	C25669T	C	T	AC=24;AN=2544;AACHANGE=ORF3a:H93Y	24	ORF3a	25669	H	Y	Nonsynonymous		Conserved	0.0						=hyperlink("https://data.broadinstitute.org/compbio1/cav.php?a=wuhCor1_c&i=NC_045512.2;25668;1;0&p=57&e=59&w=0&cp=0&mp=Alt+Alleles:""+++G++A+++++++++++++++++++++++++++++++++++T++++++++++++++T++++++++++++++++++T+TT++++A++++++A+++++++++++++++++++++G++T""@-57&f=C25669T", "CodAlignView")	=hyperlink("http://genome.ucsc.edu/cgi-bin/hgTracks?db=wuhCor1&position=NC_045512.2:25612-25728&complement_wuhCor1=0&hgt.revCmplDisp_wuhCor1=0", "UCSCview")	ORF3a	25669	H	Y	Nonsynonymous		Conserved	=hyperlink("https://data.broadinstitute.org/compbio1/cav.php?a=wuhCor1_c&i=NC_045512.2;25668;1;0&p=57&e=59&w=0&cp=0&mp=Alt+Alleles:""+++G++A+++++++++++++++++++++++++++++++++++T++++++++++++++T++++++++++++++++++T+TT++++A++++++A+++++++++++++++++++++G++T""@-57&f=C25669T", "CodAlignView")								
25688	C25688T	C	T	AC=17;AN=2544;AACHANGE=ORF3a:A99V	17	ORF3a	25687	A	V	Nonsynonymous			0.529040754853						=hyperlink("https://data.broadinstitute.org/compbio1/cav.php?a=wuhCor1_c&i=NC_045512.2;25687;1;0&p=58&e=58&w=0&cp=1&mp=Alt+Alleles:""++++++++++++++++++++++++T++++++++++++++T++++++++++++++++++T+TT++++A++++++A+++++++++++++++++++++G++T++T+++++++++++++++""@-58&f=C25688T", "CodAlignView")	=hyperlink("http://genome.ucsc.edu/cgi-bin/hgTracks?db=wuhCor1&position=NC_045512.2:25630-25746&complement_wuhCor1=0&hgt.revCmplDisp_wuhCor1=0", "UCSCview")	ORF3a	25687	A	V	Nonsynonymous			=hyperlink("https://data.broadinstitute.org/compbio1/cav.php?a=wuhCor1_c&i=NC_045512.2;25687;1;0&p=58&e=58&w=0&cp=1&mp=Alt+Alleles:""++++++++++++++++++++++++T++++++++++++++T++++++++++++++++++T+TT++++A++++++A+++++++++++++++++++++G++T++T+++++++++++++++""@-58&f=C25688T", "CodAlignView")								
25690	G25690T	G	T	AC=1;AN=2544;AACHANGE=ORF3a:G100C	1	ORF3a	25690	G	C	Nonsynonymous			0.52341295						=hyperlink("https://data.broadinstitute.org/compbio1/cav.php?a=wuhCor1_c&i=NC_045512.2;25689;1;0&p=57&e=59&w=0&cp=0&mp=Alt+Alleles:""+++++++++++++++++++++T++++++++++++++T++++++++++++++++++T+TT++++A++++++A+++++++++++++++++++++G++T++T++++++++++++++++++""@-57&f=G25690T", "CodAlignView")	=hyperlink("http://genome.ucsc.edu/cgi-bin/hgTracks?db=wuhCor1&position=NC_045512.2:25633-25749&complement_wuhCor1=0&hgt.revCmplDisp_wuhCor1=0", "UCSCview")	ORF3a	25690	G	C	Nonsynonymous			=hyperlink("https://data.broadinstitute.org/compbio1/cav.php?a=wuhCor1_c&i=NC_045512.2;25689;1;0&p=57&e=59&w=0&cp=0&mp=Alt+Alleles:""+++++++++++++++++++++T++++++++++++++T++++++++++++++++++T+TT++++A++++++A+++++++++++++++++++++G++T++T++++++++++++++++++""@-57&f=G25690T", "CodAlignView")								
25691	G25691T	G	T	AC=1;AN=2544;AACHANGE=ORF3a:G100V	1	ORF3a	25690	G	V	Nonsynonymous			0.52341295						=hyperlink("https://data.broadinstitute.org/compbio1/cav.php?a=wuhCor1_c&i=NC_045512.2;25690;1;0&p=58&e=58&w=0&cp=1&mp=Alt+Alleles:""+++++++++++++++++++++T++++++++++++++T++++++++++++++++++T+TT++++A++++++A+++++++++++++++++++++G++T++T++++++++++++++++++""@-58&f=G25691T", "CodAlignView")	=hyperlink("http://genome.ucsc.edu/cgi-bin/hgTracks?db=wuhCor1&position=NC_045512.2:25633-25749&complement_wuhCor1=0&hgt.revCmplDisp_wuhCor1=0", "UCSCview")	ORF3a	25690	G	V	Nonsynonymous			=hyperlink("https://data.broadinstitute.org/compbio1/cav.php?a=wuhCor1_c&i=NC_045512.2;25690;1;0&p=58&e=58&w=0&cp=1&mp=Alt+Alleles:""+++++++++++++++++++++T++++++++++++++T++++++++++++++++++T+TT++++A++++++A+++++++++++++++++++++G++T++T++++++++++++++++++""@-58&f=G25691T", "CodAlignView")								
25696	G25696A	G	A	AC=1;AN=2544;AACHANGE=ORF3a:E102K	1	ORF3a	25696	E	K	Nonsynonymous		Conserved	0.0						=hyperlink("https://data.broadinstitute.org/compbio1/cav.php?a=wuhCor1_c&i=NC_045512.2;25695;1;0&p=57&e=59&w=0&cp=0&mp=Alt+Alleles:""+++++++++++++++T++++++++++++++T++++++++++++++++++T+TT++++A++++++A+++++++++++++++++++++G++T++T++++++++++++++++++++++++""@-57&f=G25696A", "CodAlignView")	=hyperlink("http://genome.ucsc.edu/cgi-bin/hgTracks?db=wuhCor1&position=NC_045512.2:25639-25755&complement_wuhCor1=0&hgt.revCmplDisp_wuhCor1=0", "UCSCview")	ORF3a	25696	E	K	Nonsynonymous		Conserved	=hyperlink("https://data.broadinstitute.org/compbio1/cav.php?a=wuhCor1_c&i=NC_045512.2;25695;1;0&p=57&e=59&w=0&cp=0&mp=Alt+Alleles:""+++++++++++++++T++++++++++++++T++++++++++++++++++T+TT++++A++++++A+++++++++++++++++++++G++T++T++++++++++++++++++++++++""@-57&f=G25696A", "CodAlignView")								
25703	C25703A	C	A	AC=1;AN=2544;AACHANGE=ORF3a:P104H	1	ORF3a	25702	P	H	Nonsynonymous			1.36996297128						=hyperlink("https://data.broadinstitute.org/compbio1/cav.php?a=wuhCor1_c&i=NC_045512.2;25702;1;0&p=58&e=58&w=0&cp=1&mp=Alt+Alleles:""+++++++++T++++++++++++++T++++++++++++++++++T+TT++++A++++++A+++++++++++++++++++++G++T++T+++++++++++++++++++++++++++++T""@-58&f=C25703A", "CodAlignView")	=hyperlink("http://genome.ucsc.edu/cgi-bin/hgTracks?db=wuhCor1&position=NC_045512.2:25645-25761&complement_wuhCor1=0&hgt.revCmplDisp_wuhCor1=0", "UCSCview")	ORF3a	25702	P	H	Nonsynonymous			=hyperlink("https://data.broadinstitute.org/compbio1/cav.php?a=wuhCor1_c&i=NC_045512.2;25702;1;0&p=58&e=58&w=0&cp=1&mp=Alt+Alleles:""+++++++++T++++++++++++++T++++++++++++++++++T+TT++++A++++++A+++++++++++++++++++++G++T++T+++++++++++++++++++++++++++++T""@-58&f=C25703A", "CodAlignView")								
25725	A25725G	A	G	AC=1;AN=2544	1	ORF3a	25723	L	L	Synonymous				1.98172972191	0.0863833853338				=hyperlink("https://data.broadinstitute.org/compbio1/cav.php?a=wuhCor1_c&i=NC_045512.2;25724;1;0&p=59&e=57&w=0&cp=2&mp=Alt+Alleles:""+++T++++++++++++++++++T+TT++++A++++++A+++++++++++++++++++++G++T++T+++++++++++++++++++++++++++++T+++++T+++A+++++T+++++""@-59&f=A25725G", "CodAlignView")	=hyperlink("http://genome.ucsc.edu/cgi-bin/hgTracks?db=wuhCor1&position=NC_045512.2:25666-25782&complement_wuhCor1=0&hgt.revCmplDisp_wuhCor1=0", "UCSCview")	ORF3a	25723	L	L	Synonymous			=hyperlink("https://data.broadinstitute.org/compbio1/cav.php?a=wuhCor1_c&i=NC_045512.2;25724;1;0&p=59&e=57&w=0&cp=2&mp=Alt+Alleles:""+++T++++++++++++++++++T+TT++++A++++++A+++++++++++++++++++++G++T++T+++++++++++++++++++++++++++++T+++++T+++A+++++T+++++""@-59&f=A25725G", "CodAlignView")								
25728	C25728T	C	T	AC=1;AN=2544	1	ORF3a	25726	V	V	Synonymous	4way			1.79467090622	0.304420604088				=hyperlink("https://data.broadinstitute.org/compbio1/cav.php?a=wuhCor1_c&i=NC_045512.2;25727;1;0&p=59&e=57&w=0&cp=2&mp=Alt+Alleles:""T++++++++++++++++++T+TT++++A++++++A+++++++++++++++++++++G++T++T+++++++++++++++++++++++++++++T+++++T+++A+++++T+++++++T""@-59&f=C25728T", "CodAlignView")	=hyperlink("http://genome.ucsc.edu/cgi-bin/hgTracks?db=wuhCor1&position=NC_045512.2:25669-25785&complement_wuhCor1=0&hgt.revCmplDisp_wuhCor1=0", "UCSCview")	ORF3a	25726	V	V	Synonymous	4way		=hyperlink("https://data.broadinstitute.org/compbio1/cav.php?a=wuhCor1_c&i=NC_045512.2;25727;1;0&p=59&e=57&w=0&cp=2&mp=Alt+Alleles:""T++++++++++++++++++T+TT++++A++++++A+++++++++++++++++++++G++T++T+++++++++++++++++++++++++++++T+++++T+++A+++++T+++++++T""@-59&f=C25728T", "CodAlignView")								
25731	C25731T	C	T	AC=1;AN=2544	1	ORF3a	25729	Y	Y	Synonymous				3.46666374786	0.036138071157				=hyperlink("https://data.broadinstitute.org/compbio1/cav.php?a=wuhCor1_c&i=NC_045512.2;25730;1;0&p=59&e=57&w=0&cp=2&mp=Alt+Alleles:""++++++++++++++++T+TT++++A++++++A+++++++++++++++++++++G++T++T+++++++++++++++++++++++++++++T+++++T+++A+++++T+++++++T+++""@-59&f=C25731T", "CodAlignView")	=hyperlink("http://genome.ucsc.edu/cgi-bin/hgTracks?db=wuhCor1&position=NC_045512.2:25672-25788&complement_wuhCor1=0&hgt.revCmplDisp_wuhCor1=0", "UCSCview")	ORF3a	25729	Y	Y	Synonymous			=hyperlink("https://data.broadinstitute.org/compbio1/cav.php?a=wuhCor1_c&i=NC_045512.2;25730;1;0&p=59&e=57&w=0&cp=2&mp=Alt+Alleles:""++++++++++++++++T+TT++++A++++++A+++++++++++++++++++++G++T++T+++++++++++++++++++++++++++++T+++++T+++A+++++T+++++++T+++""@-59&f=C25731T", "CodAlignView")								
25761	A25761T	A	T	AC=1;AN=2544	1	ORF3a	25759	I	I	Synonymous				1.82890858941	0.435632627591				=hyperlink("https://data.broadinstitute.org/compbio1/cav.php?a=wuhCor1_c&i=NC_045512.2;25760;1;0&p=59&e=57&w=0&cp=2&mp=Alt+Alleles:""+A+++++++++++++++++++++G++T++T+++++++++++++++++++++++++++++T+++++T+++A+++++T+++++++T+++++T++++++++++++++++++G++++++++""@-59&f=A25761T", "CodAlignView")	=hyperlink("http://genome.ucsc.edu/cgi-bin/hgTracks?db=wuhCor1&position=NC_045512.2:25702-25818&complement_wuhCor1=0&hgt.revCmplDisp_wuhCor1=0", "UCSCview")	ORF3a	25759	I	I	Synonymous			=hyperlink("https://data.broadinstitute.org/compbio1/cav.php?a=wuhCor1_c&i=NC_045512.2;25760;1;0&p=59&e=57&w=0&cp=2&mp=Alt+Alleles:""+A+++++++++++++++++++++G++T++T+++++++++++++++++++++++++++++T+++++T+++A+++++T+++++++T+++++T++++++++++++++++++G++++++++""@-59&f=A25761T", "CodAlignView")								
25767	G25767T	G	T	AC=1;AN=2544;AACHANGE=ORF3a:M125I	1	ORF3a	25765	M	I	Nonsynonymous			0.877296467351						=hyperlink("https://data.broadinstitute.org/compbio1/cav.php?a=wuhCor1_c&i=NC_045512.2;25766;1;0&p=59&e=57&w=0&cp=2&mp=Alt+Alleles:""+++++++++++++++++G++T++T+++++++++++++++++++++++++++++T+++++T+++A+++++T+++++++T+++++T++++++++++++++++++G++++++++++++++""@-59&f=G25767T", "CodAlignView")	=hyperlink("http://genome.ucsc.edu/cgi-bin/hgTracks?db=wuhCor1&position=NC_045512.2:25708-25824&complement_wuhCor1=0&hgt.revCmplDisp_wuhCor1=0", "UCSCview")	ORF3a	25765	M	I	Nonsynonymous			=hyperlink("https://data.broadinstitute.org/compbio1/cav.php?a=wuhCor1_c&i=NC_045512.2;25766;1;0&p=59&e=57&w=0&cp=2&mp=Alt+Alleles:""+++++++++++++++++G++T++T+++++++++++++++++++++++++++++T+++++T+++A+++++T+++++++T+++++T++++++++++++++++++G++++++++++++++""@-59&f=G25767T", "CodAlignView")								
25771	C25771A	C	A	AC=1;AN=2544;AACHANGE=ORF3a:L127I	1	ORF3a	25771	L	I	Nonsynonymous			1.19337892177						=hyperlink("https://data.broadinstitute.org/compbio1/cav.php?a=wuhCor1_c&i=NC_045512.2;25770;1;0&p=57&e=59&w=0&cp=0&mp=Alt+Alleles:""+++++++++++G++T++T+++++++++++++++++++++++++++++T+++++T+++A+++++T+++++++T+++++T++++++++++++++++++G++++++++++++++CTA+++""@-57&f=C25771A", "CodAlignView")	=hyperlink("http://genome.ucsc.edu/cgi-bin/hgTracks?db=wuhCor1&position=NC_045512.2:25714-25830&complement_wuhCor1=0&hgt.revCmplDisp_wuhCor1=0", "UCSCview")	ORF3a	25771	L	I	Nonsynonymous			=hyperlink("https://data.broadinstitute.org/compbio1/cav.php?a=wuhCor1_c&i=NC_045512.2;25770;1;0&p=57&e=59&w=0&cp=0&mp=Alt+Alleles:""+++++++++++G++T++T+++++++++++++++++++++++++++++T+++++T+++A+++++T+++++++T+++++T++++++++++++++++++G++++++++++++++CTA+++""@-57&f=C25771A", "CodAlignView")								
25777	C25777T	C	T	AC=1;AN=2544;AACHANGE=ORF3a:L129F	1	ORF3a	25777	L	F	Nonsynonymous		Conserved	0.0						=hyperlink("https://data.broadinstitute.org/compbio1/cav.php?a=wuhCor1_c&i=NC_045512.2;25776;1;0&p=57&e=59&w=0&cp=0&mp=Alt+Alleles:""+++++G++T++T+++++++++++++++++++++++++++++T+++++T+++A+++++T+++++++T+++++T++++++++++++++++++G++++++++++++++CTA+++++++++""@-57&f=C25777T", "CodAlignView")	=hyperlink("http://genome.ucsc.edu/cgi-bin/hgTracks?db=wuhCor1&position=NC_045512.2:25720-25836&complement_wuhCor1=0&hgt.revCmplDisp_wuhCor1=0", "UCSCview")	ORF3a	25777	L	F	Nonsynonymous		Conserved	=hyperlink("https://data.broadinstitute.org/compbio1/cav.php?a=wuhCor1_c&i=NC_045512.2;25776;1;0&p=57&e=59&w=0&cp=0&mp=Alt+Alleles:""+++++G++T++T+++++++++++++++++++++++++++++T+++++T+++A+++++T+++++++T+++++T++++++++++++++++++G++++++++++++++CTA+++++++++""@-57&f=C25777T", "CodAlignView")								
25785	G25785T	G	T	AC=1;AN=2544;AACHANGE=ORF3a:W131C	1	ORF3a	25783	W	C	Nonsynonymous			0.675870573027						=hyperlink("https://data.broadinstitute.org/compbio1/cav.php?a=wuhCor1_c&i=NC_045512.2;25784;1;0&p=59&e=57&w=0&cp=2&mp=Alt+Alleles:""++T++T+++++++++++++++++++++++++++++T+++++T+++A+++++T+++++++T+++++T++++++++++++++++++G++++++++++++++CTA+++++++++++++++""@-59&f=G25785T", "CodAlignView")	=hyperlink("http://genome.ucsc.edu/cgi-bin/hgTracks?db=wuhCor1&position=NC_045512.2:25726-25842&complement_wuhCor1=0&hgt.revCmplDisp_wuhCor1=0", "UCSCview")	ORF3a	25783	W	C	Nonsynonymous			=hyperlink("https://data.broadinstitute.org/compbio1/cav.php?a=wuhCor1_c&i=NC_045512.2;25784;1;0&p=59&e=57&w=0&cp=2&mp=Alt+Alleles:""++T++T+++++++++++++++++++++++++++++T+++++T+++A+++++T+++++++T+++++T++++++++++++++++++G++++++++++++++CTA+++++++++++++++""@-59&f=G25785T", "CodAlignView")								
25791	C25791T	C	T	AC=5;AN=2544	5	ORF3a	25789	C	C	Synonymous				0.713447712017	0.588367945041	0.802579575517	1.0		=hyperlink("https://data.broadinstitute.org/compbio1/cav.php?a=wuhCor1_c&i=NC_045512.2;25790;1;0&p=59&e=57&w=0&cp=2&mp=Alt+Alleles:""+++++++++++++++++++++++++++++T+++++T+++A+++++T+++++++T+++++T++++++++++++++++++G++++++++++++++CTA++++++++++++++++T++++""@-59&f=C25791T", "CodAlignView")	=hyperlink("http://genome.ucsc.edu/cgi-bin/hgTracks?db=wuhCor1&position=NC_045512.2:25732-25848&complement_wuhCor1=0&hgt.revCmplDisp_wuhCor1=0", "UCSCview")	ORF3a	25789	C	C	Synonymous			=hyperlink("https://data.broadinstitute.org/compbio1/cav.php?a=wuhCor1_c&i=NC_045512.2;25790;1;0&p=59&e=57&w=0&cp=2&mp=Alt+Alleles:""+++++++++++++++++++++++++++++T+++++T+++A+++++T+++++++T+++++T++++++++++++++++++G++++++++++++++CTA++++++++++++++++T++++""@-59&f=C25791T", "CodAlignView")								
25810	C25810G	C	G	AC=1;AN=2544;AACHANGE=ORF3a:L140V	1	ORF3a	25810	L	V	Nonsynonymous			0.652603664974						=hyperlink("https://data.broadinstitute.org/compbio1/cav.php?a=wuhCor1_c&i=NC_045512.2;25809;1;0&p=57&e=59&w=0&cp=0&mp=Alt+Alleles:""++++++++T+++++T+++A+++++T+++++++T+++++T++++++++++++++++++G++++++++++++++CTA++++++++++++++++T++++++++++T++++++++++++++""@-57&f=C25810G", "CodAlignView")	=hyperlink("http://genome.ucsc.edu/cgi-bin/hgTracks?db=wuhCor1&position=NC_045512.2:25753-25869&complement_wuhCor1=0&hgt.revCmplDisp_wuhCor1=0", "UCSCview")	ORF3a	25810	L	V	Nonsynonymous			=hyperlink("https://data.broadinstitute.org/compbio1/cav.php?a=wuhCor1_c&i=NC_045512.2;25809;1;0&p=57&e=59&w=0&cp=0&mp=Alt+Alleles:""++++++++T+++++T+++A+++++T+++++++T+++++T++++++++++++++++++G++++++++++++++CTA++++++++++++++++T++++++++++T++++++++++++++""@-57&f=C25810G", "CodAlignView")								
25825	T25825C	T	C	AC=1;AN=2544;AACHANGE=ORF3a:Y145L	1	ORF3a	25825	Y	H	Nonsynonymous		Conserved	0.0						=hyperlink("https://data.broadinstitute.org/compbio1/cav.php?a=wuhCor1_c&i=NC_045512.2;25824;1;0&p=57&e=59&w=0&cp=0&mp=Alt+Alleles:""+++A+++++T+++++++T+++++T++++++++++++++++++G++++++++++++++CTA++++++++++++++++T++++++++++T+++++++++++++++++++++++++++++""@-57&f=T25825C", "CodAlignView")	=hyperlink("http://genome.ucsc.edu/cgi-bin/hgTracks?db=wuhCor1&position=NC_045512.2:25768-25884&complement_wuhCor1=0&hgt.revCmplDisp_wuhCor1=0", "UCSCview")	ORF3a	25825	Y	H	Nonsynonymous		Conserved	=hyperlink("https://data.broadinstitute.org/compbio1/cav.php?a=wuhCor1_c&i=NC_045512.2;25824;1;0&p=57&e=59&w=0&cp=0&mp=Alt+Alleles:""+++A+++++T+++++++T+++++T++++++++++++++++++G++++++++++++++CTA++++++++++++++++T++++++++++T+++++++++++++++++++++++++++++""@-57&f=T25825C", "CodAlignView")								
25826	A25826T	A	T	AC=1;AN=2544;AACHANGE=ORF3a:Y145L	1	ORF3a	25825	Y	F	Nonsynonymous		Conserved	0.0						=hyperlink("https://data.broadinstitute.org/compbio1/cav.php?a=wuhCor1_c&i=NC_045512.2;25825;1;0&p=58&e=58&w=0&cp=1&mp=Alt+Alleles:""+++A+++++T+++++++T+++++T++++++++++++++++++G++++++++++++++CTA++++++++++++++++T++++++++++T+++++++++++++++++++++++++++++""@-58&f=A25826T", "CodAlignView")	=hyperlink("http://genome.ucsc.edu/cgi-bin/hgTracks?db=wuhCor1&position=NC_045512.2:25768-25884&complement_wuhCor1=0&hgt.revCmplDisp_wuhCor1=0", "UCSCview")	ORF3a	25825	Y	F	Nonsynonymous		Conserved	=hyperlink("https://data.broadinstitute.org/compbio1/cav.php?a=wuhCor1_c&i=NC_045512.2;25825;1;0&p=58&e=58&w=0&cp=1&mp=Alt+Alleles:""+++A+++++T+++++++T+++++T++++++++++++++++++G++++++++++++++CTA++++++++++++++++T++++++++++T+++++++++++++++++++++++++++++""@-58&f=A25826T", "CodAlignView")								
25827	T25827A	T	A	AC=1;AN=2544;AACHANGE=ORF3a:Y145L	1	ORF3a	25825	Y	*	Nonsynonymous		Conserved	0.0						=hyperlink("https://data.broadinstitute.org/compbio1/cav.php?a=wuhCor1_c&i=NC_045512.2;25826;1;0&p=59&e=57&w=0&cp=2&mp=Alt+Alleles:""+++A+++++T+++++++T+++++T++++++++++++++++++G++++++++++++++CTA++++++++++++++++T++++++++++T+++++++++++++++++++++++++++++""@-59&f=T25827A", "CodAlignView")	=hyperlink("http://genome.ucsc.edu/cgi-bin/hgTracks?db=wuhCor1&position=NC_045512.2:25768-25884&complement_wuhCor1=0&hgt.revCmplDisp_wuhCor1=0", "UCSCview")	ORF3a	25825	Y	*	Nonsynonymous		Conserved	=hyperlink("https://data.broadinstitute.org/compbio1/cav.php?a=wuhCor1_c&i=NC_045512.2;25826;1;0&p=59&e=57&w=0&cp=2&mp=Alt+Alleles:""+++A+++++T+++++++T+++++T++++++++++++++++++G++++++++++++++CTA++++++++++++++++T++++++++++T+++++++++++++++++++++++++++++""@-59&f=T25827A", "CodAlignView")								
25844	C25844T	C	T	AC=1;AN=2544;AACHANGE=ORF3a:T151I	1	ORF3a	25843	T	I	Nonsynonymous		Conserved	0.0						=hyperlink("https://data.broadinstitute.org/compbio1/cav.php?a=wuhCor1_c&i=NC_045512.2;25843;1;0&p=58&e=58&w=0&cp=1&mp=Alt+Alleles:""+++++T++++++++++++++++++G++++++++++++++CTA++++++++++++++++T++++++++++T++++++++++++++++++++++++++++++T++T+++++++++++++""@-58&f=C25844T", "CodAlignView")	=hyperlink("http://genome.ucsc.edu/cgi-bin/hgTracks?db=wuhCor1&position=NC_045512.2:25786-25902&complement_wuhCor1=0&hgt.revCmplDisp_wuhCor1=0", "UCSCview")	ORF3a	25843	T	I	Nonsynonymous		Conserved	=hyperlink("https://data.broadinstitute.org/compbio1/cav.php?a=wuhCor1_c&i=NC_045512.2;25843;1;0&p=58&e=58&w=0&cp=1&mp=Alt+Alleles:""+++++T++++++++++++++++++G++++++++++++++CTA++++++++++++++++T++++++++++T++++++++++++++++++++++++++++++T++T+++++++++++++""@-58&f=C25844T", "CodAlignView")								
25855	G25855T	G	T	AC=1;AN=2544;AACHANGE=ORF3a:D155Y	1	ORF3a	25855	D	Y	Nonsynonymous		Conserved	0.0						=hyperlink("https://data.broadinstitute.org/compbio1/cav.php?a=wuhCor1_c&i=NC_045512.2;25854;1;0&p=57&e=59&w=0&cp=0&mp=Alt+Alleles:""++++++++++++G++++++++++++++CTA++++++++++++++++T++++++++++T++++++++++++++++++++++++++++++T++T++++++++++++++T+T++T+++++""@-57&f=G25855T", "CodAlignView")	=hyperlink("http://genome.ucsc.edu/cgi-bin/hgTracks?db=wuhCor1&position=NC_045512.2:25798-25914&complement_wuhCor1=0&hgt.revCmplDisp_wuhCor1=0", "UCSCview")	ORF3a	25855	D	Y	Nonsynonymous		Conserved	=hyperlink("https://data.broadinstitute.org/compbio1/cav.php?a=wuhCor1_c&i=NC_045512.2;25854;1;0&p=57&e=59&w=0&cp=0&mp=Alt+Alleles:""++++++++++++G++++++++++++++CTA++++++++++++++++T++++++++++T++++++++++++++++++++++++++++++T++T++++++++++++++T+T++T+++++""@-57&f=G25855T", "CodAlignView")								
25886	C25886T	C	T	AC=1;AN=2544;AACHANGE=ORF3a:S165F	1	ORF3a	25885	S	F	Nonsynonymous			3.64406871458						=hyperlink("https://data.broadinstitute.org/compbio1/cav.php?a=wuhCor1_c&i=NC_045512.2;25885;1;0&p=58&e=58&w=0&cp=1&mp=Alt+Alleles:""++++++++++++++++T++++++++++T++++++++++++++++++++++++++++++T++T++++++++++++++T+T++T++++++W++T++++++++++++++++++++++C++""@-58&f=C25886T", "CodAlignView")	=hyperlink("http://genome.ucsc.edu/cgi-bin/hgTracks?db=wuhCor1&position=NC_045512.2:25828-25944&complement_wuhCor1=0&hgt.revCmplDisp_wuhCor1=0", "UCSCview")	ORF3a	25885	S	F	Nonsynonymous			=hyperlink("https://data.broadinstitute.org/compbio1/cav.php?a=wuhCor1_c&i=NC_045512.2;25885;1;0&p=58&e=58&w=0&cp=1&mp=Alt+Alleles:""++++++++++++++++T++++++++++T++++++++++++++++++++++++++++++T++T++++++++++++++T+T++T++++++W++T++++++++++++++++++++++C++""@-58&f=C25886T", "CodAlignView")								
25889	C25889T	C	T	AC=1;AN=2544;AACHANGE=ORF3a:S166L	1	ORF3a	25888	S	L	Nonsynonymous			0.566277761071						=hyperlink("https://data.broadinstitute.org/compbio1/cav.php?a=wuhCor1_c&i=NC_045512.2;25888;1;0&p=58&e=58&w=0&cp=1&mp=Alt+Alleles:""+++++++++++++T++++++++++T++++++++++++++++++++++++++++++T++T++++++++++++++T+T++T++++++W++T++++++++++++++++++++++C++++W""@-58&f=C25889T", "CodAlignView")	=hyperlink("http://genome.ucsc.edu/cgi-bin/hgTracks?db=wuhCor1&position=NC_045512.2:25831-25947&complement_wuhCor1=0&hgt.revCmplDisp_wuhCor1=0", "UCSCview")	ORF3a	25888	S	L	Nonsynonymous			=hyperlink("https://data.broadinstitute.org/compbio1/cav.php?a=wuhCor1_c&i=NC_045512.2;25888;1;0&p=58&e=58&w=0&cp=1&mp=Alt+Alleles:""+++++++++++++T++++++++++T++++++++++++++++++++++++++++++T++T++++++++++++++T+T++T++++++W++T++++++++++++++++++++++C++++W""@-58&f=C25889T", "CodAlignView")								
25904	C25904T	C	T	AC=1;AN=2544;AACHANGE=ORF3a:S171L	1	ORF3a	25903	S	L	Nonsynonymous			5.50468916329						=hyperlink("https://data.broadinstitute.org/compbio1/cav.php?a=wuhCor1_c&i=NC_045512.2;25903;1;0&p=58&e=58&w=0&cp=1&mp=Alt+Alleles:""+++++++++T++++++++++++++++++++++++++++++T++T++++++++++++++T+T++T++++++W++T++++++++++++++++++++++C++++WGA++++++++G++++""@-58&f=C25904T", "CodAlignView")	=hyperlink("http://genome.ucsc.edu/cgi-bin/hgTracks?db=wuhCor1&position=NC_045512.2:25846-25962&complement_wuhCor1=0&hgt.revCmplDisp_wuhCor1=0", "UCSCview")	ORF3a	25903	S	L	Nonsynonymous			=hyperlink("https://data.broadinstitute.org/compbio1/cav.php?a=wuhCor1_c&i=NC_045512.2;25903;1;0&p=58&e=58&w=0&cp=1&mp=Alt+Alleles:""+++++++++T++++++++++++++++++++++++++++++T++T++++++++++++++T+T++T++++++W++T++++++++++++++++++++++C++++WGA++++++++G++++""@-58&f=C25904T", "CodAlignView")								
25906	G25906T	G	T	AC=3;AN=2544;AACHANGE=ORF3a:G172C	3	ORF3a	25906	G	C	Nonsynonymous			0.540003253839						=hyperlink("https://data.broadinstitute.org/compbio1/cav.php?a=wuhCor1_c&i=NC_045512.2;25905;1;0&p=57&e=59&w=0&cp=0&mp=Alt+Alleles:""++++++T++++++++++++++++++++++++++++++T++T++++++++++++++T+T++T++++++W++T++++++++++++++++++++++C++++WGA++++++++G+++++G+""@-57&f=G25906T", "CodAlignView")	=hyperlink("http://genome.ucsc.edu/cgi-bin/hgTracks?db=wuhCor1&position=NC_045512.2:25849-25965&complement_wuhCor1=0&hgt.revCmplDisp_wuhCor1=0", "UCSCview")	ORF3a	25906	G	C	Nonsynonymous			=hyperlink("https://data.broadinstitute.org/compbio1/cav.php?a=wuhCor1_c&i=NC_045512.2;25905;1;0&p=57&e=59&w=0&cp=0&mp=Alt+Alleles:""++++++T++++++++++++++++++++++++++++++T++T++++++++++++++T+T++T++++++W++T++++++++++++++++++++++C++++WGA++++++++G+++++G+""@-57&f=G25906T", "CodAlignView")								
25909	G25909T	G	T	AC=1;AN=2544;AACHANGE=ORF3a:D173Y	1	ORF3a	25909	D	Y	Nonsynonymous		Conserved	0.0						=hyperlink("https://data.broadinstitute.org/compbio1/cav.php?a=wuhCor1_c&i=NC_045512.2;25908;1;0&p=57&e=59&w=0&cp=0&mp=Alt+Alleles:""+++T++++++++++++++++++++++++++++++T++T++++++++++++++T+T++T++++++W++T++++++++++++++++++++++C++++WGA++++++++G+++++G++++""@-57&f=G25909T", "CodAlignView")	=hyperlink("http://genome.ucsc.edu/cgi-bin/hgTracks?db=wuhCor1&position=NC_045512.2:25852-25968&complement_wuhCor1=0&hgt.revCmplDisp_wuhCor1=0", "UCSCview")	ORF3a	25909	D	Y	Nonsynonymous		Conserved	=hyperlink("https://data.broadinstitute.org/compbio1/cav.php?a=wuhCor1_c&i=NC_045512.2;25908;1;0&p=57&e=59&w=0&cp=0&mp=Alt+Alleles:""+++T++++++++++++++++++++++++++++++T++T++++++++++++++T+T++T++++++W++T++++++++++++++++++++++C++++WGA++++++++G+++++G++++""@-57&f=G25909T", "CodAlignView")								
25916	C25916A	C	A	AC=1;AN=2544;AACHANGE=ORF3a:T175K	1	ORF3a	25915	T	K	Nonsynonymous			3.14533968082						=hyperlink("https://data.broadinstitute.org/compbio1/cav.php?a=wuhCor1_c&i=NC_045512.2;25915;1;0&p=58&e=58&w=0&cp=1&mp=Alt+Alleles:""++++++++++++++++++++++++++++T++T++++++++++++++T+T++T++++++W++T++++++++++++++++++++++C++++WGA++++++++G+++++G++++++++++""@-58&f=C25916A", "CodAlignView")	=hyperlink("http://genome.ucsc.edu/cgi-bin/hgTracks?db=wuhCor1&position=NC_045512.2:25858-25974&complement_wuhCor1=0&hgt.revCmplDisp_wuhCor1=0", "UCSCview")	ORF3a	25915	T	K	Nonsynonymous			=hyperlink("https://data.broadinstitute.org/compbio1/cav.php?a=wuhCor1_c&i=NC_045512.2;25915;1;0&p=58&e=58&w=0&cp=1&mp=Alt+Alleles:""++++++++++++++++++++++++++++T++T++++++++++++++T+T++T++++++W++T++++++++++++++++++++++C++++WGA++++++++G+++++G++++++++++""@-58&f=C25916A", "CodAlignView")								
25916	C25916T	C	T	AC=1;AN=2544;AACHANGE=ORF3a:T175I	1	ORF3a	25915	T	I	Nonsynonymous			3.14533968082						=hyperlink("https://data.broadinstitute.org/compbio1/cav.php?a=wuhCor1_c&i=NC_045512.2;25915;1;0&p=58&e=58&w=0&cp=1&mp=Alt+Alleles:""++++++++++++++++++++++++++++T++T++++++++++++++T+T++T++++++W++T++++++++++++++++++++++C++++WGA++++++++G+++++G++++++++++""@-58&f=C25916T", "CodAlignView")	=hyperlink("http://genome.ucsc.edu/cgi-bin/hgTracks?db=wuhCor1&position=NC_045512.2:25858-25974&complement_wuhCor1=0&hgt.revCmplDisp_wuhCor1=0", "UCSCview")	ORF3a	25915	T	I	Nonsynonymous			=hyperlink("https://data.broadinstitute.org/compbio1/cav.php?a=wuhCor1_c&i=NC_045512.2;25915;1;0&p=58&e=58&w=0&cp=1&mp=Alt+Alleles:""++++++++++++++++++++++++++++T++T++++++++++++++T+T++T++++++W++T++++++++++++++++++++++C++++WGA++++++++G+++++G++++++++++""@-58&f=C25916T", "CodAlignView")								
25919	C25919T	C	T	AC=1;AN=2544;AACHANGE=ORF3a:T176I	1	ORF3a	25918	T	I	Nonsynonymous			3.41710136841						=hyperlink("https://data.broadinstitute.org/compbio1/cav.php?a=wuhCor1_c&i=NC_045512.2;25918;1;0&p=58&e=58&w=0&cp=1&mp=Alt+Alleles:""+++++++++++++++++++++++++T++T++++++++++++++T+T++T++++++W++T++++++++++++++++++++++C++++WGA++++++++G+++++G+++++++++++++""@-58&f=C25919T", "CodAlignView")	=hyperlink("http://genome.ucsc.edu/cgi-bin/hgTracks?db=wuhCor1&position=NC_045512.2:25861-25977&complement_wuhCor1=0&hgt.revCmplDisp_wuhCor1=0", "UCSCview")	ORF3a	25918	T	I	Nonsynonymous			=hyperlink("https://data.broadinstitute.org/compbio1/cav.php?a=wuhCor1_c&i=NC_045512.2;25918;1;0&p=58&e=58&w=0&cp=1&mp=Alt+Alleles:""+++++++++++++++++++++++++T++T++++++++++++++T+T++T++++++W++T++++++++++++++++++++++C++++WGA++++++++G+++++G+++++++++++++""@-58&f=C25919T", "CodAlignView")								
25942	T25942C	T	C	AC=1;AN=2544;AACHANGE=ORF3a:Y184H	1	ORF3a	25942	Y	H	Nonsynonymous		Conserved	0.0						=hyperlink("https://data.broadinstitute.org/compbio1/cav.php?a=wuhCor1_c&i=NC_045512.2;25941;1;0&p=57&e=59&w=0&cp=0&mp=Alt+Alleles:""+T++T++++++++++++++T+T++T++++++W++T++++++++++++++++++++++C++++WGA++++++++G+++++G++++++++++++++TC+++++++++++++++++++++""@-57&f=T25942C", "CodAlignView")	=hyperlink("http://genome.ucsc.edu/cgi-bin/hgTracks?db=wuhCor1&position=NC_045512.2:25885-26001&complement_wuhCor1=0&hgt.revCmplDisp_wuhCor1=0", "UCSCview")	ORF3a	25942	Y	H	Nonsynonymous		Conserved	=hyperlink("https://data.broadinstitute.org/compbio1/cav.php?a=wuhCor1_c&i=NC_045512.2;25941;1;0&p=57&e=59&w=0&cp=0&mp=Alt+Alleles:""+T++T++++++++++++++T+T++T++++++W++T++++++++++++++++++++++C++++WGA++++++++G+++++G++++++++++++++TC+++++++++++++++++++++""@-57&f=T25942C", "CodAlignView")								
25947	G25947T	G	T	AC=1;AN=2544;AACHANGE=ORF3a:Q185H	1	ORF3a	25945	Q	H	Nonsynonymous		Conserved	0.0						=hyperlink("https://data.broadinstitute.org/compbio1/cav.php?a=wuhCor1_c&i=NC_045512.2;25946;1;0&p=59&e=57&w=0&cp=2&mp=Alt+Alleles:""+T++++++++++++++T+T++T++++++W++T++++++++++++++++++++++C++++WGA++++++++G+++++G++++++++++++++TC++++++++++++++++++++++++""@-59&f=G25947T", "CodAlignView")	=hyperlink("http://genome.ucsc.edu/cgi-bin/hgTracks?db=wuhCor1&position=NC_045512.2:25888-26004&complement_wuhCor1=0&hgt.revCmplDisp_wuhCor1=0", "UCSCview")	ORF3a	25945	Q	H	Nonsynonymous		Conserved	=hyperlink("https://data.broadinstitute.org/compbio1/cav.php?a=wuhCor1_c&i=NC_045512.2;25946;1;0&p=59&e=57&w=0&cp=2&mp=Alt+Alleles:""+T++++++++++++++T+T++T++++++W++T++++++++++++++++++++++C++++WGA++++++++G+++++G++++++++++++++TC++++++++++++++++++++++++""@-59&f=G25947T", "CodAlignView")								
25947	G25947A	G	A	AC=1;AN=2544	1	ORF3a	25945	Q	Q	Synonymous				0.76261665519	0.790263951633	0.921428092983	1.0		=hyperlink("https://data.broadinstitute.org/compbio1/cav.php?a=wuhCor1_c&i=NC_045512.2;25946;1;0&p=59&e=57&w=0&cp=2&mp=Alt+Alleles:""+T++++++++++++++T+T++T++++++W++T++++++++++++++++++++++C++++WGA++++++++G+++++G++++++++++++++TC++++++++++++++++++++++++""@-59&f=G25947A", "CodAlignView")	=hyperlink("http://genome.ucsc.edu/cgi-bin/hgTracks?db=wuhCor1&position=NC_045512.2:25888-26004&complement_wuhCor1=0&hgt.revCmplDisp_wuhCor1=0", "UCSCview")	ORF3a	25945	Q	Q	Synonymous			=hyperlink("https://data.broadinstitute.org/compbio1/cav.php?a=wuhCor1_c&i=NC_045512.2;25946;1;0&p=59&e=57&w=0&cp=2&mp=Alt+Alleles:""+T++++++++++++++T+T++T++++++W++T++++++++++++++++++++++C++++WGA++++++++G+++++G++++++++++++++TC++++++++++++++++++++++++""@-59&f=G25947A", "CodAlignView")								
25948	A25948G	A	G	AC=1;AN=2544;AACHANGE=ORF3a:I186D	1	ORF3a	25948	I	V	Nonsynonymous			0.567915174017						=hyperlink("https://data.broadinstitute.org/compbio1/cav.php?a=wuhCor1_c&i=NC_045512.2;25947;1;0&p=57&e=59&w=0&cp=0&mp=Alt+Alleles:""+++++++++++++T+T++T++++++W++T++++++++++++++++++++++C++++WGA++++++++G+++++G++++++++++++++TC+++++++++++++++++++++++++++""@-57&f=A25948G", "CodAlignView")	=hyperlink("http://genome.ucsc.edu/cgi-bin/hgTracks?db=wuhCor1&position=NC_045512.2:25891-26007&complement_wuhCor1=0&hgt.revCmplDisp_wuhCor1=0", "UCSCview")	ORF3a	25948	I	V	Nonsynonymous			=hyperlink("https://data.broadinstitute.org/compbio1/cav.php?a=wuhCor1_c&i=NC_045512.2;25947;1;0&p=57&e=59&w=0&cp=0&mp=Alt+Alleles:""+++++++++++++T+T++T++++++W++T++++++++++++++++++++++C++++WGA++++++++G+++++G++++++++++++++TC+++++++++++++++++++++++++++""@-57&f=A25948G", "CodAlignView")								
25949	T25949A	T	A	AC=1;AN=2544;AACHANGE=ORF3a:I186D	1	ORF3a	25948	I	N	Nonsynonymous			0.567915174017						=hyperlink("https://data.broadinstitute.org/compbio1/cav.php?a=wuhCor1_c&i=NC_045512.2;25948;1;0&p=58&e=58&w=0&cp=1&mp=Alt+Alleles:""+++++++++++++T+T++T++++++W++T++++++++++++++++++++++C++++WGA++++++++G+++++G++++++++++++++TC+++++++++++++++++++++++++++""@-58&f=T25949A", "CodAlignView")	=hyperlink("http://genome.ucsc.edu/cgi-bin/hgTracks?db=wuhCor1&position=NC_045512.2:25891-26007&complement_wuhCor1=0&hgt.revCmplDisp_wuhCor1=0", "UCSCview")	ORF3a	25948	I	N	Nonsynonymous			=hyperlink("https://data.broadinstitute.org/compbio1/cav.php?a=wuhCor1_c&i=NC_045512.2;25948;1;0&p=58&e=58&w=0&cp=1&mp=Alt+Alleles:""+++++++++++++T+T++T++++++W++T++++++++++++++++++++++C++++WGA++++++++G+++++G++++++++++++++TC+++++++++++++++++++++++++++""@-58&f=T25949A", "CodAlignView")								
25958	A25958G	A	G	AC=11;AN=2544;AACHANGE=ORF3a:Y189C	11	ORF3a	25957	Y	C	Nonsynonymous			0.716855876093						=hyperlink("https://data.broadinstitute.org/compbio1/cav.php?a=wuhCor1_c&i=NC_045512.2;25957;1;0&p=58&e=58&w=0&cp=1&mp=Alt+Alleles:""++++T+T++T++++++W++T++++++++++++++++++++++C++++WGA++++++++G+++++G++++++++++++++TC++++++++++++++++++++++++++++++++T+++""@-58&f=A25958G", "CodAlignView")	=hyperlink("http://genome.ucsc.edu/cgi-bin/hgTracks?db=wuhCor1&position=NC_045512.2:25900-26016&complement_wuhCor1=0&hgt.revCmplDisp_wuhCor1=0", "UCSCview")	ORF3a	25957	Y	C	Nonsynonymous			=hyperlink("https://data.broadinstitute.org/compbio1/cav.php?a=wuhCor1_c&i=NC_045512.2;25957;1;0&p=58&e=58&w=0&cp=1&mp=Alt+Alleles:""++++T+T++T++++++W++T++++++++++++++++++++++C++++WGA++++++++G+++++G++++++++++++++TC++++++++++++++++++++++++++++++++T+++""@-58&f=A25958G", "CodAlignView")								
25964	A25964G	A	G	AC=1;AN=2544;AACHANGE=ORF3a:E191G	1	ORF3a	25963	E	G	Nonsynonymous		Conserved	0.0						=hyperlink("https://data.broadinstitute.org/compbio1/cav.php?a=wuhCor1_c&i=NC_045512.2;25963;1;0&p=58&e=58&w=0&cp=1&mp=Alt+Alleles:""T++T++++++W++T++++++++++++++++++++++C++++WGA++++++++G+++++G++++++++++++++TC++++++++++++++++++++++++++++++++T+++++++++""@-58&f=A25964G", "CodAlignView")	=hyperlink("http://genome.ucsc.edu/cgi-bin/hgTracks?db=wuhCor1&position=NC_045512.2:25906-26022&complement_wuhCor1=0&hgt.revCmplDisp_wuhCor1=0", "UCSCview")	ORF3a	25963	E	G	Nonsynonymous		Conserved	=hyperlink("https://data.broadinstitute.org/compbio1/cav.php?a=wuhCor1_c&i=NC_045512.2;25963;1;0&p=58&e=58&w=0&cp=1&mp=Alt+Alleles:""T++T++++++W++T++++++++++++++++++++++C++++WGA++++++++G+++++G++++++++++++++TC++++++++++++++++++++++++++++++++T+++++++++""@-58&f=A25964G", "CodAlignView")								
25979	G25979T	G	T	AC=27;AN=2544;AACHANGE=ORF3a:G196V	27	ORF3a	25978	G	V	Nonsynonymous		Conserved	0.0						=hyperlink("https://data.broadinstitute.org/compbio1/cav.php?a=wuhCor1_c&i=NC_045512.2;25978;1;0&p=58&e=58&w=0&cp=1&mp=Alt+Alleles:""+++++++++++++++++++++C++++WGA++++++++G+++++G++++++++++++++TC++++++++++++++++++++++++++++++++T++++++++++++++TA+++++++T""@-58&f=G25979T", "CodAlignView")	=hyperlink("http://genome.ucsc.edu/cgi-bin/hgTracks?db=wuhCor1&position=NC_045512.2:25921-26037&complement_wuhCor1=0&hgt.revCmplDisp_wuhCor1=0", "UCSCview")	ORF3a	25978	G	V	Nonsynonymous		Conserved	=hyperlink("https://data.broadinstitute.org/compbio1/cav.php?a=wuhCor1_c&i=NC_045512.2;25978;1;0&p=58&e=58&w=0&cp=1&mp=Alt+Alleles:""+++++++++++++++++++++C++++WGA++++++++G+++++G++++++++++++++TC++++++++++++++++++++++++++++++++T++++++++++++++TA+++++++T""@-58&f=G25979T", "CodAlignView")								
25980	A25980C	A	C	AC=2;AN=2544	2	ORF3a	25978	G	G	Synonymous	4way			0.287537939726	0.169562510636	0.425420227577	1.0		=hyperlink("https://data.broadinstitute.org/compbio1/cav.php?a=wuhCor1_c&i=NC_045512.2;25979;1;0&p=59&e=57&w=0&cp=2&mp=Alt+Alleles:""+++++++++++++++++++++C++++WGA++++++++G+++++G++++++++++++++TC++++++++++++++++++++++++++++++++T++++++++++++++TA+++++++T""@-59&f=A25980C", "CodAlignView")	=hyperlink("http://genome.ucsc.edu/cgi-bin/hgTracks?db=wuhCor1&position=NC_045512.2:25921-26037&complement_wuhCor1=0&hgt.revCmplDisp_wuhCor1=0", "UCSCview")	ORF3a	25978	G	G	Synonymous	4way		=hyperlink("https://data.broadinstitute.org/compbio1/cav.php?a=wuhCor1_c&i=NC_045512.2;25979;1;0&p=59&e=57&w=0&cp=2&mp=Alt+Alleles:""+++++++++++++++++++++C++++WGA++++++++G+++++G++++++++++++++TC++++++++++++++++++++++++++++++++T++++++++++++++TA+++++++T""@-59&f=A25980C", "CodAlignView")								
26013	C26013T	C	T	AC=1;AN=2544	1	ORF3a	26011	F	F	Synonymous				0.211123291744	0.0524228744022	0.186466173506	0.661075394743		=hyperlink("https://data.broadinstitute.org/compbio1/cav.php?a=wuhCor1_c&i=NC_045512.2;26012;1;0&p=59&e=57&w=0&cp=2&mp=Alt+Alleles:""++++G+++++G++++++++++++++TC++++++++++++++++++++++++++++++++T++++++++++++++TA+++++++T++++++++++++++++++++++T++T+T+++++""@-59&f=C26013T", "CodAlignView")	=hyperlink("http://genome.ucsc.edu/cgi-bin/hgTracks?db=wuhCor1&position=NC_045512.2:25954-26070&complement_wuhCor1=0&hgt.revCmplDisp_wuhCor1=0", "UCSCview")	ORF3a	26011	F	F	Synonymous			=hyperlink("https://data.broadinstitute.org/compbio1/cav.php?a=wuhCor1_c&i=NC_045512.2;26012;1;0&p=59&e=57&w=0&cp=2&mp=Alt+Alleles:""++++G+++++G++++++++++++++TC++++++++++++++++++++++++++++++++T++++++++++++++TA+++++++T++++++++++++++++++++++T++T+T+++++""@-59&f=C26013T", "CodAlignView")								
26028	C26028T	C	T	AC=1;AN=2544	1	ORF3a	26026	Y	Y	Synonymous		Conserved		0.0	0.00276296965423	0.0352906578563	0.0681894360137		=hyperlink("https://data.broadinstitute.org/compbio1/cav.php?a=wuhCor1_c&i=NC_045512.2;26027;1;0&p=59&e=57&w=0&cp=2&mp=Alt+Alleles:""++++++++++TC++++++++++++++++++++++++++++++++T++++++++++++++TA+++++++T++++++++++++++++++++++T++T+T++++++++++++++++++++""@-59&f=C26028T", "CodAlignView")	=hyperlink("http://genome.ucsc.edu/cgi-bin/hgTracks?db=wuhCor1&position=NC_045512.2:25969-26085&complement_wuhCor1=0&hgt.revCmplDisp_wuhCor1=0", "UCSCview")	ORF3a	26026	Y	Y	Synonymous		Conserved	=hyperlink("https://data.broadinstitute.org/compbio1/cav.php?a=wuhCor1_c&i=NC_045512.2;26027;1;0&p=59&e=57&w=0&cp=2&mp=Alt+Alleles:""++++++++++TC++++++++++++++++++++++++++++++++T++++++++++++++TA+++++++T++++++++++++++++++++++T++T+T++++++++++++++++++++""@-59&f=C26028T", "CodAlignView")								
26029	C26029A	C	A	AC=1;AN=2544;AACHANGE=ORF3a:Q213K	1	ORF3a	26029	Q	K	Nonsynonymous		Conserved	0.0						=hyperlink("https://data.broadinstitute.org/compbio1/cav.php?a=wuhCor1_c&i=NC_045512.2;26028;1;0&p=57&e=59&w=0&cp=0&mp=Alt+Alleles:""+++++++TC++++++++++++++++++++++++++++++++T++++++++++++++TA+++++++T++++++++++++++++++++++T++T+T++++++++++++++++++++++T""@-57&f=C26029A", "CodAlignView")	=hyperlink("http://genome.ucsc.edu/cgi-bin/hgTracks?db=wuhCor1&position=NC_045512.2:25972-26088&complement_wuhCor1=0&hgt.revCmplDisp_wuhCor1=0", "UCSCview")	ORF3a	26029	Q	K	Nonsynonymous		Conserved	=hyperlink("https://data.broadinstitute.org/compbio1/cav.php?a=wuhCor1_c&i=NC_045512.2;26028;1;0&p=57&e=59&w=0&cp=0&mp=Alt+Alleles:""+++++++TC++++++++++++++++++++++++++++++++T++++++++++++++TA+++++++T++++++++++++++++++++++T++T+T++++++++++++++++++++++T""@-57&f=C26029A", "CodAlignView")								
26037	C26037T	C	T	AC=1;AN=2544	1	ORF3a	26035	Y	Y	Synonymous				1.12095207247	0.88160567154				=hyperlink("https://data.broadinstitute.org/compbio1/cav.php?a=wuhCor1_c&i=NC_045512.2;26036;1;0&p=59&e=57&w=0&cp=2&mp=Alt+Alleles:""+TC++++++++++++++++++++++++++++++++T++++++++++++++TA+++++++T++++++++++++++++++++++T++T+T++++++++++++++++++++++T++++++""@-59&f=C26037T", "CodAlignView")	=hyperlink("http://genome.ucsc.edu/cgi-bin/hgTracks?db=wuhCor1&position=NC_045512.2:25978-26094&complement_wuhCor1=0&hgt.revCmplDisp_wuhCor1=0", "UCSCview")	ORF3a	26035	Y	Y	Synonymous			=hyperlink("https://data.broadinstitute.org/compbio1/cav.php?a=wuhCor1_c&i=NC_045512.2;26036;1;0&p=59&e=57&w=0&cp=2&mp=Alt+Alleles:""+TC++++++++++++++++++++++++++++++++T++++++++++++++TA+++++++T++++++++++++++++++++++T++T+T++++++++++++++++++++++T++++++""@-59&f=C26037T", "CodAlignView")								
26060	C26060T	C	T	AC=1;AN=2544;AACHANGE=ORF3a:T223I	1	ORF3a	26059	T	I	Nonsynonymous		Conserved	0.0						=hyperlink("https://data.broadinstitute.org/compbio1/cav.php?a=wuhCor1_c&i=NC_045512.2;26059;1;0&p=58&e=58&w=0&cp=1&mp=Alt+Alleles:""+++++++++++T++++++++++++++TA+++++++T++++++++++++++++++++++T++T+T++++++++++++++++++++++T++++++++++++++++++++++++++++++""@-58&f=C26060T", "CodAlignView")	=hyperlink("http://genome.ucsc.edu/cgi-bin/hgTracks?db=wuhCor1&position=NC_045512.2:26002-26118&complement_wuhCor1=0&hgt.revCmplDisp_wuhCor1=0", "UCSCview")	ORF3a	26059	T	I	Nonsynonymous		Conserved	=hyperlink("https://data.broadinstitute.org/compbio1/cav.php?a=wuhCor1_c&i=NC_045512.2;26059;1;0&p=58&e=58&w=0&cp=1&mp=Alt+Alleles:""+++++++++++T++++++++++++++TA+++++++T++++++++++++++++++++++T++T+T++++++++++++++++++++++T++++++++++++++++++++++++++++++""@-58&f=C26060T", "CodAlignView")								
26063	G26063T	G	T	AC=1;AN=2544;AACHANGE=ORF3a:G224V	1	ORF3a	26062	G	V	Nonsynonymous		Conserved	0.0						=hyperlink("https://data.broadinstitute.org/compbio1/cav.php?a=wuhCor1_c&i=NC_045512.2;26062;1;0&p=58&e=58&w=0&cp=1&mp=Alt+Alleles:""++++++++T++++++++++++++TA+++++++T++++++++++++++++++++++T++T+T++++++++++++++++++++++T+++++++++++++++++++++++++++++++++""@-58&f=G26063T", "CodAlignView")	=hyperlink("http://genome.ucsc.edu/cgi-bin/hgTracks?db=wuhCor1&position=NC_045512.2:26005-26121&complement_wuhCor1=0&hgt.revCmplDisp_wuhCor1=0", "UCSCview")	ORF3a	26062	G	V	Nonsynonymous		Conserved	=hyperlink("https://data.broadinstitute.org/compbio1/cav.php?a=wuhCor1_c&i=NC_045512.2;26062;1;0&p=58&e=58&w=0&cp=1&mp=Alt+Alleles:""++++++++T++++++++++++++TA+++++++T++++++++++++++++++++++T++T+T++++++++++++++++++++++T+++++++++++++++++++++++++++++++++""@-58&f=G26063T", "CodAlignView")								
26065	G26065T	G	T	AC=1;AN=2544;AACHANGE=ORF3a:V225F	1	ORF3a	26065	V	F	Nonsynonymous			4.23522961379						=hyperlink("https://data.broadinstitute.org/compbio1/cav.php?a=wuhCor1_c&i=NC_045512.2;26064;1;0&p=57&e=59&w=0&cp=0&mp=Alt+Alleles:""+++++T++++++++++++++TA+++++++T++++++++++++++++++++++T++T+T++++++++++++++++++++++T++++++++++++++++++++++++++++++++++++""@-57&f=G26065T", "CodAlignView")	=hyperlink("http://genome.ucsc.edu/cgi-bin/hgTracks?db=wuhCor1&position=NC_045512.2:26008-26124&complement_wuhCor1=0&hgt.revCmplDisp_wuhCor1=0", "UCSCview")	ORF3a	26065	V	F	Nonsynonymous			=hyperlink("https://data.broadinstitute.org/compbio1/cav.php?a=wuhCor1_c&i=NC_045512.2;26064;1;0&p=57&e=59&w=0&cp=0&mp=Alt+Alleles:""+++++T++++++++++++++TA+++++++T++++++++++++++++++++++T++T+T++++++++++++++++++++++T++++++++++++++++++++++++++++++++++++""@-57&f=G26065T", "CodAlignView")								
26088	C26088T	C	T	AC=7;AN=2544	7	ORF3a	26086	I	I	Synonymous		Conserved		0.186147547623	0.0291945956297	0.113940019055	0.293479565138	InSCE	=hyperlink("https://data.broadinstitute.org/compbio1/cav.php?a=wuhCor1_c&i=NC_045512.2;26087;1;0&p=59&e=57&w=0&cp=2&mp=Alt+Alleles:""A+++++++T++++++++++++++++++++++T++T+T++++++++++++++++++++++T+++++++++++++++++++++++++++++++++++++C+++C++++++++++++TT+""@-59&f=C26088T", "CodAlignView")	=hyperlink("http://genome.ucsc.edu/cgi-bin/hgTracks?db=wuhCor1&position=NC_045512.2:26029-26145&complement_wuhCor1=0&hgt.revCmplDisp_wuhCor1=0", "UCSCview")	ORF3a	26086	I	I	Synonymous		Conserved	=hyperlink("https://data.broadinstitute.org/compbio1/cav.php?a=wuhCor1_c&i=NC_045512.2;26087;1;0&p=59&e=57&w=0&cp=2&mp=Alt+Alleles:""A+++++++T++++++++++++++++++++++T++T+T++++++++++++++++++++++T+++++++++++++++++++++++++++++++++++++C+++C++++++++++++TT+""@-59&f=C26088T", "CodAlignView")								
26126	A26126C	A	C	AC=1;AN=2544;AACHANGE=ORF3a:Q245P	1	ORF3a	26125	Q	P	Nonsynonymous		Conserved	0.0						=hyperlink("https://data.broadinstitute.org/compbio1/cav.php?a=wuhCor1_c&i=NC_045512.2;26125;1;0&p=58&e=58&w=0&cp=1&mp=Alt+Alleles:""++++++++++++++++++++T+++++++++++++++++++++++++++++++++++++C+++C++++++++++++TT+++++T+A+++++++++++++TT+++++++++T+++++++""@-58&f=A26126C", "CodAlignView")	=hyperlink("http://genome.ucsc.edu/cgi-bin/hgTracks?db=wuhCor1&position=NC_045512.2:26068-26184&complement_wuhCor1=0&hgt.revCmplDisp_wuhCor1=0", "UCSCview")	ORF3a	26125	Q	P	Nonsynonymous		Conserved	=hyperlink("https://data.broadinstitute.org/compbio1/cav.php?a=wuhCor1_c&i=NC_045512.2;26125;1;0&p=58&e=58&w=0&cp=1&mp=Alt+Alleles:""++++++++++++++++++++T+++++++++++++++++++++++++++++++++++++C+++C++++++++++++TT+++++T+A+++++++++++++TT+++++++++T+++++++""@-58&f=A26126C", "CodAlignView")								
26130	T26130C	T	C	AC=1;AN=2544	1	ORF3a	26128	I	I	Synonymous				0.518554190074	0.535388992657	0.756001542395	1.0	InSCE	=hyperlink("https://data.broadinstitute.org/compbio1/cav.php?a=wuhCor1_c&i=NC_045512.2;26129;1;0&p=59&e=57&w=0&cp=2&mp=Alt+Alleles:""+++++++++++++++++T+++++++++++++++++++++++++++++++++++++C+++C++++++++++++TT+++++T+A+++++++++++++TT+++++++++T+++++++++C""@-59&f=T26130C", "CodAlignView")	=hyperlink("http://genome.ucsc.edu/cgi-bin/hgTracks?db=wuhCor1&position=NC_045512.2:26071-26187&complement_wuhCor1=0&hgt.revCmplDisp_wuhCor1=0", "UCSCview")	ORF3a	26128	I	I	Synonymous			=hyperlink("https://data.broadinstitute.org/compbio1/cav.php?a=wuhCor1_c&i=NC_045512.2;26129;1;0&p=59&e=57&w=0&cp=2&mp=Alt+Alleles:""+++++++++++++++++T+++++++++++++++++++++++++++++++++++++C+++C++++++++++++TT+++++T+A+++++++++++++TT+++++++++T+++++++++C""@-59&f=T26130C", "CodAlignView")								
26143	G26143T	G	T	AC=1;AN=2544;AACHANGE=ORF3a:G251C	1	ORF3a	26143	G	C	Nonsynonymous		Conserved	0.0						=hyperlink("https://data.broadinstitute.org/compbio1/cav.php?a=wuhCor1_c&i=NC_045512.2;26142;1;0&p=57&e=59&w=0&cp=0&mp=Alt+Alleles:""++T+++++++++++++++++++++++++++++++++++++C+++C++++++++++++TT+++++T+A+++++++++++++TT+++++++++T+++++++++C++++++++++TT+++""@-57&f=G26143T", "CodAlignView")	=hyperlink("http://genome.ucsc.edu/cgi-bin/hgTracks?db=wuhCor1&position=NC_045512.2:26086-26202&complement_wuhCor1=0&hgt.revCmplDisp_wuhCor1=0", "UCSCview")	ORF3a	26143	G	C	Nonsynonymous		Conserved	=hyperlink("https://data.broadinstitute.org/compbio1/cav.php?a=wuhCor1_c&i=NC_045512.2;26142;1;0&p=57&e=59&w=0&cp=0&mp=Alt+Alleles:""++T+++++++++++++++++++++++++++++++++++++C+++C++++++++++++TT+++++T+A+++++++++++++TT+++++++++T+++++++++C++++++++++TT+++""@-57&f=G26143T", "CodAlignView")								
26144	G26144T	G	T	AC=309;AN=2544;AACHANGE=ORF3a:G251V	309	ORF3a	26143	G	V	Nonsynonymous		Conserved	0.0						=hyperlink("https://data.broadinstitute.org/compbio1/cav.php?a=wuhCor1_c&i=NC_045512.2;26143;1;0&p=58&e=58&w=0&cp=1&mp=Alt+Alleles:""++T+++++++++++++++++++++++++++++++++++++C+++C++++++++++++TT+++++T+A+++++++++++++TT+++++++++T+++++++++C++++++++++TT+++""@-58&f=G26144T", "CodAlignView")	=hyperlink("http://genome.ucsc.edu/cgi-bin/hgTracks?db=wuhCor1&position=NC_045512.2:26086-26202&complement_wuhCor1=0&hgt.revCmplDisp_wuhCor1=0", "UCSCview")	ORF3a	26143	G	V	Nonsynonymous		Conserved	=hyperlink("https://data.broadinstitute.org/compbio1/cav.php?a=wuhCor1_c&i=NC_045512.2;26143;1;0&p=58&e=58&w=0&cp=1&mp=Alt+Alleles:""++T+++++++++++++++++++++++++++++++++++++C+++C++++++++++++TT+++++T+A+++++++++++++TT+++++++++T+++++++++C++++++++++TT+++""@-58&f=G26144T", "CodAlignView")								
26150	C26150T	C	T	AC=1;AN=2544;AACHANGE=ORF3a:S253F	1	ORF3a	26149	S	F	Nonsynonymous		Conserved	0.0						=hyperlink("https://data.broadinstitute.org/compbio1/cav.php?a=wuhCor1_c&i=NC_045512.2;26149;1;0&p=58&e=58&w=0&cp=1&mp=Alt+Alleles:""++++++++++++++++++++++++++++++++++C+++C++++++++++++TT+++++T+A+++++++++++++TT+++++++++T+++++++++C++++++++++TT+++++++++""@-58&f=C26150T", "CodAlignView")	=hyperlink("http://genome.ucsc.edu/cgi-bin/hgTracks?db=wuhCor1&position=NC_045512.2:26092-26208&complement_wuhCor1=0&hgt.revCmplDisp_wuhCor1=0", "UCSCview")	ORF3a	26149	S	F	Nonsynonymous		Conserved	=hyperlink("https://data.broadinstitute.org/compbio1/cav.php?a=wuhCor1_c&i=NC_045512.2;26149;1;0&p=58&e=58&w=0&cp=1&mp=Alt+Alleles:""++++++++++++++++++++++++++++++++++C+++C++++++++++++TT+++++T+A+++++++++++++TT+++++++++T+++++++++C++++++++++TT+++++++++""@-58&f=C26150T", "CodAlignView")								
26152	G26152A	G	A	AC=3;AN=2544;AACHANGE=ORF3a:G254R	3	ORF3a	26152	G	R	Nonsynonymous		Conserved	0.0						=hyperlink("https://data.broadinstitute.org/compbio1/cav.php?a=wuhCor1_c&i=NC_045512.2;26151;1;0&p=57&e=59&w=0&cp=0&mp=Alt+Alleles:""+++++++++++++++++++++++++++++++C+++C++++++++++++TT+++++T+A+++++++++++++TT+++++++++T+++++++++C++++++++++TT+++++++++C+T""@-57&f=G26152A", "CodAlignView")	=hyperlink("http://genome.ucsc.edu/cgi-bin/hgTracks?db=wuhCor1&position=NC_045512.2:26095-26211&complement_wuhCor1=0&hgt.revCmplDisp_wuhCor1=0", "UCSCview")	ORF3a	26152	G	R	Nonsynonymous		Conserved	=hyperlink("https://data.broadinstitute.org/compbio1/cav.php?a=wuhCor1_c&i=NC_045512.2;26151;1;0&p=57&e=59&w=0&cp=0&mp=Alt+Alleles:""+++++++++++++++++++++++++++++++C+++C++++++++++++TT+++++T+A+++++++++++++TT+++++++++T+++++++++C++++++++++TT+++++++++C+T""@-57&f=G26152A", "CodAlignView")								
26166	A26166T	A	T	AC=1;AN=2544	1	ORF3a	26164	P	P	Synonymous	4way	Conserved		0.0	0.0190032885064	0.097089528551	0.145563446425	InSCE	=hyperlink("https://data.broadinstitute.org/compbio1/cav.php?a=wuhCor1_c&i=NC_045512.2;26165;1;0&p=59&e=57&w=0&cp=2&mp=Alt+Alleles:""+++++++++++++++++++C+++C++++++++++++TT+++++T+A+++++++++++++TT+++++++++T+++++++++C++++++++++TT+++++++++C+T++++++++++++""@-59&f=A26166T", "CodAlignView")	=hyperlink("http://genome.ucsc.edu/cgi-bin/hgTracks?db=wuhCor1&position=NC_045512.2:26107-26223&complement_wuhCor1=0&hgt.revCmplDisp_wuhCor1=0", "UCSCview")	ORF3a	26164	P	P	Synonymous	4way	Conserved	=hyperlink("https://data.broadinstitute.org/compbio1/cav.php?a=wuhCor1_c&i=NC_045512.2;26165;1;0&p=59&e=57&w=0&cp=2&mp=Alt+Alleles:""+++++++++++++++++++C+++C++++++++++++TT+++++T+A+++++++++++++TT+++++++++T+++++++++C++++++++++TT+++++++++C+T++++++++++++""@-59&f=A26166T", "CodAlignView")								
26167	G26167T	G	T	AC=1;AN=2544;AACHANGE=ORF3a:V259L	1	ORF3a	26167	V	L	Nonsynonymous			2.29728302447						=hyperlink("https://data.broadinstitute.org/compbio1/cav.php?a=wuhCor1_c&i=NC_045512.2;26166;1;0&p=57&e=59&w=0&cp=0&mp=Alt+Alleles:""++++++++++++++++C+++C++++++++++++TT+++++T+A+++++++++++++TT+++++++++T+++++++++C++++++++++TT+++++++++C+T+++++++++++++++""@-57&f=G26167T", "CodAlignView")	=hyperlink("http://genome.ucsc.edu/cgi-bin/hgTracks?db=wuhCor1&position=NC_045512.2:26110-26226&complement_wuhCor1=0&hgt.revCmplDisp_wuhCor1=0", "UCSCview")	ORF3a	26167	V	L	Nonsynonymous			=hyperlink("https://data.broadinstitute.org/compbio1/cav.php?a=wuhCor1_c&i=NC_045512.2;26166;1;0&p=57&e=59&w=0&cp=0&mp=Alt+Alleles:""++++++++++++++++C+++C++++++++++++TT+++++T+A+++++++++++++TT+++++++++T+++++++++C++++++++++TT+++++++++C+T+++++++++++++++""@-57&f=G26167T", "CodAlignView")								
26177	C26177T	C	T	AC=1;AN=2544;AACHANGE=ORF3a:P262L	1	ORF3a	26176	P	L	Nonsynonymous		Conserved	0.0						=hyperlink("https://data.broadinstitute.org/compbio1/cav.php?a=wuhCor1_c&i=NC_045512.2;26176;1;0&p=58&e=58&w=0&cp=1&mp=Alt+Alleles:""+++++++C+++C++++++++++++TT+++++T+A+++++++++++++TT+++++++++T+++++++++C++++++++++TT+++++++++C+T+++++++++++++++T+++++T++""@-58&f=C26177T", "CodAlignView")	=hyperlink("http://genome.ucsc.edu/cgi-bin/hgTracks?db=wuhCor1&position=NC_045512.2:26119-26235&complement_wuhCor1=0&hgt.revCmplDisp_wuhCor1=0", "UCSCview")	ORF3a	26176	P	L	Nonsynonymous		Conserved	=hyperlink("https://data.broadinstitute.org/compbio1/cav.php?a=wuhCor1_c&i=NC_045512.2;26176;1;0&p=58&e=58&w=0&cp=1&mp=Alt+Alleles:""+++++++C+++C++++++++++++TT+++++T+A+++++++++++++TT+++++++++T+++++++++C++++++++++TT+++++++++C+T+++++++++++++++T+++++T++""@-58&f=C26177T", "CodAlignView")								
26187	T26187C	T	C	AC=1;AN=2544	1	ORF3a	26185	D	D	Synonymous				0.415408849999	0.380962850112	0.660805931367	1.0	InSCE	=hyperlink("https://data.broadinstitute.org/compbio1/cav.php?a=wuhCor1_c&i=NC_045512.2;26186;1;0&p=59&e=57&w=0&cp=2&mp=Alt+Alleles:""++C++++++++++++TT+++++T+A+++++++++++++TT+++++++++T+++++++++C++++++++++TT+++++++++C+T+++++++++++++++T+++++T+++++++++++""@-59&f=T26187C", "CodAlignView")	=hyperlink("http://genome.ucsc.edu/cgi-bin/hgTracks?db=wuhCor1&position=NC_045512.2:26128-26244&complement_wuhCor1=0&hgt.revCmplDisp_wuhCor1=0", "UCSCview")	ORF3a	26185	D	D	Synonymous			=hyperlink("https://data.broadinstitute.org/compbio1/cav.php?a=wuhCor1_c&i=NC_045512.2;26186;1;0&p=59&e=57&w=0&cp=2&mp=Alt+Alleles:""++C++++++++++++TT+++++T+A+++++++++++++TT+++++++++T+++++++++C++++++++++TT+++++++++C+T+++++++++++++++T+++++T+++++++++++""@-59&f=T26187C", "CodAlignView")								
26198	C26198T	C	T	AC=1;AN=2544;AACHANGE=ORF3a:T269M	1	ORF3a	26197	T	M	Nonsynonymous			1.12864120204						=hyperlink("https://data.broadinstitute.org/compbio1/cav.php?a=wuhCor1_c&i=NC_045512.2;26197;1;0&p=58&e=58&w=0&cp=1&mp=Alt+Alleles:""+++TT+++++T+A+++++++++++++TT+++++++++T+++++++++C++++++++++TT+++++++++C+T+++++++++++++++T+++++T++++++++++++++++++++++T""@-58&f=C26198T", "CodAlignView")	=hyperlink("http://genome.ucsc.edu/cgi-bin/hgTracks?db=wuhCor1&position=NC_045512.2:26140-26256&complement_wuhCor1=0&hgt.revCmplDisp_wuhCor1=0", "UCSCview")	ORF3a	26197	T	M	Nonsynonymous			=hyperlink("https://data.broadinstitute.org/compbio1/cav.php?a=wuhCor1_c&i=NC_045512.2;26197;1;0&p=58&e=58&w=0&cp=1&mp=Alt+Alleles:""+++TT+++++T+A+++++++++++++TT+++++++++T+++++++++C++++++++++TT+++++++++C+T+++++++++++++++T+++++T++++++++++++++++++++++T""@-58&f=C26198T", "CodAlignView")								
26199	G26199T	G	T	AC=2;AN=2544	2	ORF3a	26197	T	T	Synonymous	4way	Conserved		0.0	0.00183849529416	0.0246008179837	0.0681894360137	InSCE	=hyperlink("https://data.broadinstitute.org/compbio1/cav.php?a=wuhCor1_c&i=NC_045512.2;26198;1;0&p=59&e=57&w=0&cp=2&mp=Alt+Alleles:""+++TT+++++T+A+++++++++++++TT+++++++++T+++++++++C++++++++++TT+++++++++C+T+++++++++++++++T+++++T++++++++++++++++++++++T""@-59&f=G26199T", "CodAlignView")	=hyperlink("http://genome.ucsc.edu/cgi-bin/hgTracks?db=wuhCor1&position=NC_045512.2:26140-26256&complement_wuhCor1=0&hgt.revCmplDisp_wuhCor1=0", "UCSCview")	ORF3a	26197	T	T	Synonymous	4way	Conserved	=hyperlink("https://data.broadinstitute.org/compbio1/cav.php?a=wuhCor1_c&i=NC_045512.2;26198;1;0&p=59&e=57&w=0&cp=2&mp=Alt+Alleles:""+++TT+++++T+A+++++++++++++TT+++++++++T+++++++++C++++++++++TT+++++++++C+T+++++++++++++++T+++++T++++++++++++++++++++++T""@-59&f=G26199T", "CodAlignView")								
26209	G26209C	G	C	AC=1;AN=2544;AACHANGE=ORF3a:V273L	1	ORF3a	26209	V	L	Nonsynonymous		Conserved	0.0						=hyperlink("https://data.broadinstitute.org/compbio1/cav.php?a=wuhCor1_c&i=NC_045512.2;26208;1;0&p=57&e=59&w=0&cp=0&mp=Alt+Alleles:""A+++++++++++++TT+++++++++T+++++++++C++++++++++TT+++++++++C+T+++++++++++++++T+++++T++++++++++++++++++++++T++++T+++++++""@-57&f=G26209C", "CodAlignView")	=hyperlink("http://genome.ucsc.edu/cgi-bin/hgTracks?db=wuhCor1&position=NC_045512.2:26152-26268&complement_wuhCor1=0&hgt.revCmplDisp_wuhCor1=0", "UCSCview")	ORF3a	26209	V	L	Nonsynonymous		Conserved	=hyperlink("https://data.broadinstitute.org/compbio1/cav.php?a=wuhCor1_c&i=NC_045512.2;26208;1;0&p=57&e=59&w=0&cp=0&mp=Alt+Alleles:""A+++++++++++++TT+++++++++T+++++++++C++++++++++TT+++++++++C+T+++++++++++++++T+++++T++++++++++++++++++++++T++++T+++++++""@-57&f=G26209C", "CodAlignView")								
26211	G26211T	G	T	AC=2;AN=2544	2	ORF3a	26209	V	V	Synonymous	4way	Conserved		0.0	0.00176816749448	0.0246008179837	0.0681894360137	InSCE	=hyperlink("https://data.broadinstitute.org/compbio1/cav.php?a=wuhCor1_c&i=NC_045512.2;26210;1;0&p=59&e=57&w=0&cp=2&mp=Alt+Alleles:""A+++++++++++++TT+++++++++T+++++++++C++++++++++TT+++++++++C+T+++++++++++++++T+++++T++++++++++++++++++++++T++++T+++++++""@-59&f=G26211T", "CodAlignView")	=hyperlink("http://genome.ucsc.edu/cgi-bin/hgTracks?db=wuhCor1&position=NC_045512.2:26152-26268&complement_wuhCor1=0&hgt.revCmplDisp_wuhCor1=0", "UCSCview")	ORF3a	26209	V	V	Synonymous	4way	Conserved	=hyperlink("https://data.broadinstitute.org/compbio1/cav.php?a=wuhCor1_c&i=NC_045512.2;26210;1;0&p=59&e=57&w=0&cp=2&mp=Alt+Alleles:""A+++++++++++++TT+++++++++T+++++++++C++++++++++TT+++++++++C+T+++++++++++++++T+++++T++++++++++++++++++++++T++++T+++++++""@-59&f=G26211T", "CodAlignView")								
26227	G26227T	G	T	AC=1;AN=2544	1					Noncoding									=hyperlink("https://data.broadinstitute.org/compbio1/cav.php?a=wuhCor1_c&i=NC_045512.2;26226;1;0&p=57&e=59&w=0&cp=0&mp=Alt+Alleles:""+++++++T+++++++++C++++++++++TT+++++++++C+T+++++++++++++++T+++++T++++++++++++++++++++++T++++T+++++++++++++++++++++++++""@-57&f=G26227T", "CodAlignView")	=hyperlink("http://genome.ucsc.edu/cgi-bin/hgTracks?db=wuhCor1&position=NC_045512.2:26170-26286&complement_wuhCor1=0&hgt.revCmplDisp_wuhCor1=0", "UCSCview")					Noncoding			=hyperlink("https://data.broadinstitute.org/compbio1/cav.php?a=wuhCor1_c&i=NC_045512.2;26226;1;0&p=57&e=59&w=0&cp=0&mp=Alt+Alleles:""+++++++T+++++++++C++++++++++TT+++++++++C+T+++++++++++++++T+++++T++++++++++++++++++++++T++++T+++++++++++++++++++++++++""@-57&f=G26227T", "CodAlignView")								
26233	G26233T	G	T	AC=2;AN=2544	2					Noncoding		Conserved							=hyperlink("https://data.broadinstitute.org/compbio1/cav.php?a=wuhCor1_c&i=NC_045512.2;26232;1;0&p=57&e=59&w=0&cp=0&mp=Alt+Alleles:""+T+++++++++C++++++++++TT+++++++++C+T+++++++++++++++T+++++T++++++++++++++++++++++T++++T+++++++++++++++++++++++++++++++""@-57&f=G26233T", "CodAlignView")	=hyperlink("http://genome.ucsc.edu/cgi-bin/hgTracks?db=wuhCor1&position=NC_045512.2:26176-26292&complement_wuhCor1=0&hgt.revCmplDisp_wuhCor1=0", "UCSCview")					Noncoding		Conserved	=hyperlink("https://data.broadinstitute.org/compbio1/cav.php?a=wuhCor1_c&i=NC_045512.2;26232;1;0&p=57&e=59&w=0&cp=0&mp=Alt+Alleles:""+T+++++++++C++++++++++TT+++++++++C+T+++++++++++++++T+++++T++++++++++++++++++++++T++++T+++++++++++++++++++++++++++++++""@-57&f=G26233T", "CodAlignView")								
26256	C26256T	C	T	AC=1;AN=2544	1	E	26254	F	F	Synonymous				2.04309636164	0.383001195206				=hyperlink("https://data.broadinstitute.org/compbio1/cav.php?a=wuhCor1_c&i=NC_045512.2;26255;1;0&p=59&e=57&w=0&cp=2&mp=Alt+Alleles:""+TT+++++++++C+T+++++++++++++++T+++++T++++++++++++++++++++++T++++T+++++++++++++++++++++++++++++++++++++++++++++++++++T""@-59&f=C26256T", "CodAlignView")	=hyperlink("http://genome.ucsc.edu/cgi-bin/hgTracks?db=wuhCor1&position=NC_045512.2:26197-26313&complement_wuhCor1=0&hgt.revCmplDisp_wuhCor1=0", "UCSCview")	E	26254	F	F	Synonymous			=hyperlink("https://data.broadinstitute.org/compbio1/cav.php?a=wuhCor1_c&i=NC_045512.2;26255;1;0&p=59&e=57&w=0&cp=2&mp=Alt+Alleles:""+TT+++++++++C+T+++++++++++++++T+++++T++++++++++++++++++++++T++++T+++++++++++++++++++++++++++++++++++++++++++++++++++T""@-59&f=C26256T", "CodAlignView")								
26261	C26261T	C	T	AC=1;AN=2544;AACHANGE=E:S6L	1	E	26260	S	L	Nonsynonymous		Conserved	0.0						=hyperlink("https://data.broadinstitute.org/compbio1/cav.php?a=wuhCor1_c&i=NC_045512.2;26260;1;0&p=58&e=58&w=0&cp=1&mp=Alt+Alleles:""++++++C+T+++++++++++++++T+++++T++++++++++++++++++++++T++++T+++++++++++++++++++++++++++++++++++++++++++++++++++T++++++""@-58&f=C26261T", "CodAlignView")	=hyperlink("http://genome.ucsc.edu/cgi-bin/hgTracks?db=wuhCor1&position=NC_045512.2:26203-26319&complement_wuhCor1=0&hgt.revCmplDisp_wuhCor1=0", "UCSCview")	E	26260	S	L	Nonsynonymous		Conserved	=hyperlink("https://data.broadinstitute.org/compbio1/cav.php?a=wuhCor1_c&i=NC_045512.2;26260;1;0&p=58&e=58&w=0&cp=1&mp=Alt+Alleles:""++++++C+T+++++++++++++++T+++++T++++++++++++++++++++++T++++T+++++++++++++++++++++++++++++++++++++++++++++++++++T++++++""@-58&f=C26261T", "CodAlignView")								
26313	C26313T	C	T	AC=1;AN=2544	1	E	26311	F	F	Synonymous				2.47845644583	0.272833591103				=hyperlink("https://data.broadinstitute.org/compbio1/cav.php?a=wuhCor1_c&i=NC_045512.2;26312;1;0&p=59&e=57&w=0&cp=2&mp=Alt+Alleles:""++T++++T+++++++++++++++++++++++++++++++++++++++++++++++++++T++++++++++++T++++++T++++++++++++++++++++++++++++++++++++T""@-59&f=C26313T", "CodAlignView")	=hyperlink("http://genome.ucsc.edu/cgi-bin/hgTracks?db=wuhCor1&position=NC_045512.2:26254-26370&complement_wuhCor1=0&hgt.revCmplDisp_wuhCor1=0", "UCSCview")	E	26311	F	F	Synonymous			=hyperlink("https://data.broadinstitute.org/compbio1/cav.php?a=wuhCor1_c&i=NC_045512.2;26312;1;0&p=59&e=57&w=0&cp=2&mp=Alt+Alleles:""++T++++T+++++++++++++++++++++++++++++++++++++++++++++++++++T++++++++++++T++++++T++++++++++++++++++++++++++++++++++++T""@-59&f=C26313T", "CodAlignView")								
26326	C26326T	C	T	AC=2;AN=2544	2	E	26326	L	L	Synonymous				0.648817268427	0.646185943979	0.821621041892	1.0		=hyperlink("https://data.broadinstitute.org/compbio1/cav.php?a=wuhCor1_c&i=NC_045512.2;26325;1;0&p=57&e=59&w=0&cp=0&mp=Alt+Alleles:""++++++++++++++++++++++++++++++++++++++++++++T++++++++++++T++++++T++++++++++++++++++++++++++++++++++++T+++++++++T+++++""@-57&f=C26326T", "CodAlignView")	=hyperlink("http://genome.ucsc.edu/cgi-bin/hgTracks?db=wuhCor1&position=NC_045512.2:26269-26385&complement_wuhCor1=0&hgt.revCmplDisp_wuhCor1=0", "UCSCview")	E	26326	L	L	Synonymous			=hyperlink("https://data.broadinstitute.org/compbio1/cav.php?a=wuhCor1_c&i=NC_045512.2;26325;1;0&p=57&e=59&w=0&cp=0&mp=Alt+Alleles:""++++++++++++++++++++++++++++++++++++++++++++T++++++++++++T++++++T++++++++++++++++++++++++++++++++++++T+++++++++T+++++""@-57&f=C26326T", "CodAlignView")								
26333	C26333T	C	T	AC=1;AN=2544;AACHANGE=E:T30I	1	E	26332	T	I	Nonsynonymous		Conserved	0.0						=hyperlink("https://data.broadinstitute.org/compbio1/cav.php?a=wuhCor1_c&i=NC_045512.2;26332;1;0&p=58&e=58&w=0&cp=1&mp=Alt+Alleles:""++++++++++++++++++++++++++++++++++++++T++++++++++++T++++++T++++++++++++++++++++++++++++++++++++T+++++++++T+++++++T+++""@-58&f=C26333T", "CodAlignView")	=hyperlink("http://genome.ucsc.edu/cgi-bin/hgTracks?db=wuhCor1&position=NC_045512.2:26275-26391&complement_wuhCor1=0&hgt.revCmplDisp_wuhCor1=0", "UCSCview")	E	26332	T	I	Nonsynonymous		Conserved	=hyperlink("https://data.broadinstitute.org/compbio1/cav.php?a=wuhCor1_c&i=NC_045512.2;26332;1;0&p=58&e=58&w=0&cp=1&mp=Alt+Alleles:""++++++++++++++++++++++++++++++++++++++T++++++++++++T++++++T++++++++++++++++++++++++++++++++++++T+++++++++T+++++++T+++""@-58&f=C26333T", "CodAlignView")								
26370	C26370T	C	T	AC=3;AN=2544	3	E	26368	Y	Y	Synonymous				0.0	0.14526979374	0.37737822309	1.0		=hyperlink("https://data.broadinstitute.org/compbio1/cav.php?a=wuhCor1_c&i=NC_045512.2;26369;1;0&p=59&e=57&w=0&cp=2&mp=Alt+Alleles:""++T++++++++++++T++++++T++++++++++++++++++++++++++++++++++++T+++++++++T+++++++T+++G+++++++++++++++++++++++C+++++++++++""@-59&f=C26370T", "CodAlignView")	=hyperlink("http://genome.ucsc.edu/cgi-bin/hgTracks?db=wuhCor1&position=NC_045512.2:26311-26427&complement_wuhCor1=0&hgt.revCmplDisp_wuhCor1=0", "UCSCview")	E	26368	Y	Y	Synonymous			=hyperlink("https://data.broadinstitute.org/compbio1/cav.php?a=wuhCor1_c&i=NC_045512.2;26369;1;0&p=59&e=57&w=0&cp=2&mp=Alt+Alleles:""++T++++++++++++T++++++T++++++++++++++++++++++++++++++++++++T+++++++++T+++++++T+++G+++++++++++++++++++++++C+++++++++++""@-59&f=C26370T", "CodAlignView")								
26380	A26380T	A	T	AC=1;AN=2544;AACHANGE=E:I46F	1	E	26380	I	F	Nonsynonymous		Conserved	0.0						=hyperlink("https://data.broadinstitute.org/compbio1/cav.php?a=wuhCor1_c&i=NC_045512.2;26379;1;0&p=57&e=59&w=0&cp=0&mp=Alt+Alleles:""+++T++++++T++++++++++++++++++++++++++++++++++++T+++++++++T+++++++T+++G+++++++++++++++++++++++C++++++++++++++++G++++++""@-57&f=A26380T", "CodAlignView")	=hyperlink("http://genome.ucsc.edu/cgi-bin/hgTracks?db=wuhCor1&position=NC_045512.2:26323-26439&complement_wuhCor1=0&hgt.revCmplDisp_wuhCor1=0", "UCSCview")	E	26380	I	F	Nonsynonymous		Conserved	=hyperlink("https://data.broadinstitute.org/compbio1/cav.php?a=wuhCor1_c&i=NC_045512.2;26379;1;0&p=57&e=59&w=0&cp=0&mp=Alt+Alleles:""+++T++++++T++++++++++++++++++++++++++++++++++++T+++++++++T+++++++T+++G+++++++++++++++++++++++C++++++++++++++++G++++++""@-57&f=A26380T", "CodAlignView")								
26388	C26388T	C	T	AC=1;AN=2544	1	E	26386	N	N	Synonymous				0.966480557518	0.973271386431	0.993518944492	1.0		=hyperlink("https://data.broadinstitute.org/compbio1/cav.php?a=wuhCor1_c&i=NC_045512.2;26387;1;0&p=59&e=57&w=0&cp=2&mp=Alt+Alleles:""++++T++++++++++++++++++++++++++++++++++++T+++++++++T+++++++T+++G+++++++++++++++++++++++C++++++++++++++++G++++++++++++""@-59&f=C26388T", "CodAlignView")	=hyperlink("http://genome.ucsc.edu/cgi-bin/hgTracks?db=wuhCor1&position=NC_045512.2:26329-26445&complement_wuhCor1=0&hgt.revCmplDisp_wuhCor1=0", "UCSCview")	E	26386	N	N	Synonymous			=hyperlink("https://data.broadinstitute.org/compbio1/cav.php?a=wuhCor1_c&i=NC_045512.2;26387;1;0&p=59&e=57&w=0&cp=2&mp=Alt+Alleles:""++++T++++++++++++++++++++++++++++++++++++T+++++++++T+++++++T+++G+++++++++++++++++++++++C++++++++++++++++G++++++++++++""@-59&f=C26388T", "CodAlignView")								
26392	A26392G	A	G	AC=1;AN=2544;AACHANGE=E:S50G	1	E	26392	S	G	Nonsynonymous		Conserved	0.0						=hyperlink("https://data.broadinstitute.org/compbio1/cav.php?a=wuhCor1_c&i=NC_045512.2;26391;1;0&p=57&e=59&w=0&cp=0&mp=Alt+Alleles:""+++++++++++++++++++++++++++++++++++T+++++++++T+++++++T+++G+++++++++++++++++++++++C++++++++++++++++G+++++++++++++K++++""@-57&f=A26392G", "CodAlignView")	=hyperlink("http://genome.ucsc.edu/cgi-bin/hgTracks?db=wuhCor1&position=NC_045512.2:26335-26451&complement_wuhCor1=0&hgt.revCmplDisp_wuhCor1=0", "UCSCview")	E	26392	S	G	Nonsynonymous		Conserved	=hyperlink("https://data.broadinstitute.org/compbio1/cav.php?a=wuhCor1_c&i=NC_045512.2;26391;1;0&p=57&e=59&w=0&cp=0&mp=Alt+Alleles:""+++++++++++++++++++++++++++++++++++T+++++++++T+++++++T+++G+++++++++++++++++++++++C++++++++++++++++G+++++++++++++K++++""@-57&f=A26392G", "CodAlignView")								
26416	G26416C	G	C	AC=1;AN=2544;AACHANGE=E:V58L	1	E	26416	V	L	Nonsynonymous			3.76121440522						=hyperlink("https://data.broadinstitute.org/compbio1/cav.php?a=wuhCor1_c&i=NC_045512.2;26415;1;0&p=57&e=59&w=0&cp=0&mp=Alt+Alleles:""+++++++++++T+++++++++T+++++++T+++G+++++++++++++++++++++++C++++++++++++++++G+++++++++++++K++++++++T+TG+T++T+++++++++++""@-57&f=G26416C", "CodAlignView")	=hyperlink("http://genome.ucsc.edu/cgi-bin/hgTracks?db=wuhCor1&position=NC_045512.2:26359-26475&complement_wuhCor1=0&hgt.revCmplDisp_wuhCor1=0", "UCSCview")	E	26416	V	L	Nonsynonymous			=hyperlink("https://data.broadinstitute.org/compbio1/cav.php?a=wuhCor1_c&i=NC_045512.2;26415;1;0&p=57&e=59&w=0&cp=0&mp=Alt+Alleles:""+++++++++++T+++++++++T+++++++T+++G+++++++++++++++++++++++C++++++++++++++++G+++++++++++++K++++++++T+TG+T++T+++++++++++""@-57&f=G26416C", "CodAlignView")								
26433	A26433G	A	G	AC=1;AN=2544	1	E	26431	K	K	Synonymous				0.0	0.334817738579	0.634865506812	1.0		=hyperlink("https://data.broadinstitute.org/compbio1/cav.php?a=wuhCor1_c&i=NC_045512.2;26432;1;0&p=59&e=57&w=0&cp=2&mp=Alt+Alleles:""++++++T+++++++T+++G+++++++++++++++++++++++C++++++++++++++++G+++++++++++++K++++++++T+TG+T++T+++++++++++++++++++++++C++""@-59&f=A26433G", "CodAlignView")	=hyperlink("http://genome.ucsc.edu/cgi-bin/hgTracks?db=wuhCor1&position=NC_045512.2:26374-26490&complement_wuhCor1=0&hgt.revCmplDisp_wuhCor1=0", "UCSCview")	E	26431	K	K	Synonymous			=hyperlink("https://data.broadinstitute.org/compbio1/cav.php?a=wuhCor1_c&i=NC_045512.2;26432;1;0&p=59&e=57&w=0&cp=2&mp=Alt+Alleles:""++++++T+++++++T+++G+++++++++++++++++++++++C++++++++++++++++G+++++++++++++K++++++++T+TG+T++T+++++++++++++++++++++++C++""@-59&f=A26433G", "CodAlignView")								
26447	C26447T	C	T	AC=1;AN=2544;AACHANGE=E:S68F	1	E	26446	S	F	Nonsynonymous			2.46843286287						=hyperlink("https://data.broadinstitute.org/compbio1/cav.php?a=wuhCor1_c&i=NC_045512.2;26446;1;0&p=58&e=58&w=0&cp=1&mp=Alt+Alleles:""+++G+++++++++++++++++++++++C++++++++++++++++G+++++++++++++K++++++++T+TG+T++T+++++++++++++++++++++++C+++++++++++++++++""@-58&f=C26447T", "CodAlignView")	=hyperlink("http://genome.ucsc.edu/cgi-bin/hgTracks?db=wuhCor1&position=NC_045512.2:26389-26505&complement_wuhCor1=0&hgt.revCmplDisp_wuhCor1=0", "UCSCview")	E	26446	S	F	Nonsynonymous			=hyperlink("https://data.broadinstitute.org/compbio1/cav.php?a=wuhCor1_c&i=NC_045512.2;26446;1;0&p=58&e=58&w=0&cp=1&mp=Alt+Alleles:""+++G+++++++++++++++++++++++C++++++++++++++++G+++++++++++++K++++++++T+TG+T++T+++++++++++++++++++++++C+++++++++++++++++""@-58&f=C26447T", "CodAlignView")								
26447	C26447G	C	G	AC=2;AN=2544;AACHANGE=E:S68C	2	E	26446	S	C	Nonsynonymous			2.46843286287						=hyperlink("https://data.broadinstitute.org/compbio1/cav.php?a=wuhCor1_c&i=NC_045512.2;26446;1;0&p=58&e=58&w=0&cp=1&mp=Alt+Alleles:""+++G+++++++++++++++++++++++C++++++++++++++++G+++++++++++++K++++++++T+TG+T++T+++++++++++++++++++++++C+++++++++++++++++""@-58&f=C26447G", "CodAlignView")	=hyperlink("http://genome.ucsc.edu/cgi-bin/hgTracks?db=wuhCor1&position=NC_045512.2:26389-26505&complement_wuhCor1=0&hgt.revCmplDisp_wuhCor1=0", "UCSCview")	E	26446	S	C	Nonsynonymous			=hyperlink("https://data.broadinstitute.org/compbio1/cav.php?a=wuhCor1_c&i=NC_045512.2;26446;1;0&p=58&e=58&w=0&cp=1&mp=Alt+Alleles:""+++G+++++++++++++++++++++++C++++++++++++++++G+++++++++++++K++++++++T+TG+T++T+++++++++++++++++++++++C+++++++++++++++++""@-58&f=C26447G", "CodAlignView")								
26456	C26456T	C	T	AC=1;AN=2544;AACHANGE=E:P71L	1	E	26455	P	L	Nonsynonymous			4.50853491232						=hyperlink("https://data.broadinstitute.org/compbio1/cav.php?a=wuhCor1_c&i=NC_045512.2;26455;1;0&p=58&e=58&w=0&cp=1&mp=Alt+Alleles:""++++++++++++++++++C++++++++++++++++G+++++++++++++K++++++++T+TG+T++T+++++++++++++++++++++++C++++++++++++++++++++++++++""@-58&f=C26456T", "CodAlignView")	=hyperlink("http://genome.ucsc.edu/cgi-bin/hgTracks?db=wuhCor1&position=NC_045512.2:26398-26514&complement_wuhCor1=0&hgt.revCmplDisp_wuhCor1=0", "UCSCview")	E	26455	P	L	Nonsynonymous			=hyperlink("https://data.broadinstitute.org/compbio1/cav.php?a=wuhCor1_c&i=NC_045512.2;26455;1;0&p=58&e=58&w=0&cp=1&mp=Alt+Alleles:""++++++++++++++++++C++++++++++++++++G+++++++++++++K++++++++T+TG+T++T+++++++++++++++++++++++C++++++++++++++++++++++++++""@-58&f=C26456T", "CodAlignView")								
26458	G26458T	G	T	AC=1;AN=2544;AACHANGE=E:D72Y	1	E	26458	D	Y	Nonsynonymous			3.13839288223						=hyperlink("https://data.broadinstitute.org/compbio1/cav.php?a=wuhCor1_c&i=NC_045512.2;26457;1;0&p=57&e=59&w=0&cp=0&mp=Alt+Alleles:""+++++++++++++++C++++++++++++++++G+++++++++++++K++++++++T+TG+T++T+++++++++++++++++++++++C+++++++++++++++++++++++++++++""@-57&f=G26458T", "CodAlignView")	=hyperlink("http://genome.ucsc.edu/cgi-bin/hgTracks?db=wuhCor1&position=NC_045512.2:26401-26517&complement_wuhCor1=0&hgt.revCmplDisp_wuhCor1=0", "UCSCview")	E	26458	D	Y	Nonsynonymous			=hyperlink("https://data.broadinstitute.org/compbio1/cav.php?a=wuhCor1_c&i=NC_045512.2;26457;1;0&p=57&e=59&w=0&cp=0&mp=Alt+Alleles:""+++++++++++++++C++++++++++++++++G+++++++++++++K++++++++T+TG+T++T+++++++++++++++++++++++C+++++++++++++++++++++++++++++""@-57&f=G26458T", "CodAlignView")								
26459	A26459G	A	G	AC=1;AN=2544;AACHANGE=E:D72G	1	E	26458	D	G	Nonsynonymous			3.13839288223						=hyperlink("https://data.broadinstitute.org/compbio1/cav.php?a=wuhCor1_c&i=NC_045512.2;26458;1;0&p=58&e=58&w=0&cp=1&mp=Alt+Alleles:""+++++++++++++++C++++++++++++++++G+++++++++++++K++++++++T+TG+T++T+++++++++++++++++++++++C+++++++++++++++++++++++++++++""@-58&f=A26459G", "CodAlignView")	=hyperlink("http://genome.ucsc.edu/cgi-bin/hgTracks?db=wuhCor1&position=NC_045512.2:26401-26517&complement_wuhCor1=0&hgt.revCmplDisp_wuhCor1=0", "UCSCview")	E	26458	D	G	Nonsynonymous			=hyperlink("https://data.broadinstitute.org/compbio1/cav.php?a=wuhCor1_c&i=NC_045512.2;26458;1;0&p=58&e=58&w=0&cp=1&mp=Alt+Alleles:""+++++++++++++++C++++++++++++++++G+++++++++++++K++++++++T+TG+T++T+++++++++++++++++++++++C+++++++++++++++++++++++++++++""@-58&f=A26459G", "CodAlignView")								
26461	C26461T	C	T	AC=4;AN=2544;AACHANGE=E:L73F	4	E	26461	L	F	Nonsynonymous			3.2450994977						=hyperlink("https://data.broadinstitute.org/compbio1/cav.php?a=wuhCor1_c&i=NC_045512.2;26460;1;0&p=57&e=59&w=0&cp=0&mp=Alt+Alleles:""++++++++++++C++++++++++++++++G+++++++++++++K++++++++T+TG+T++T+++++++++++++++++++++++C+++++++++++++++++++++++++++++G++""@-57&f=C26461T", "CodAlignView")	=hyperlink("http://genome.ucsc.edu/cgi-bin/hgTracks?db=wuhCor1&position=NC_045512.2:26404-26520&complement_wuhCor1=0&hgt.revCmplDisp_wuhCor1=0", "UCSCview")	E	26461	L	F	Nonsynonymous			=hyperlink("https://data.broadinstitute.org/compbio1/cav.php?a=wuhCor1_c&i=NC_045512.2;26460;1;0&p=57&e=59&w=0&cp=0&mp=Alt+Alleles:""++++++++++++C++++++++++++++++G+++++++++++++K++++++++T+TG+T++T+++++++++++++++++++++++C+++++++++++++++++++++++++++++G++""@-57&f=C26461T", "CodAlignView")								
26464	C26464T	C	T	AC=1;AN=2544	1	E	26464	L	L	Synonymous				1.89664874539	0.32732457451				=hyperlink("https://data.broadinstitute.org/compbio1/cav.php?a=wuhCor1_c&i=NC_045512.2;26463;1;0&p=57&e=59&w=0&cp=0&mp=Alt+Alleles:""+++++++++C++++++++++++++++G+++++++++++++K++++++++T+TG+T++T+++++++++++++++++++++++C+++++++++++++++++++++++++++++G+++++""@-57&f=C26464T", "CodAlignView")	=hyperlink("http://genome.ucsc.edu/cgi-bin/hgTracks?db=wuhCor1&position=NC_045512.2:26407-26523&complement_wuhCor1=0&hgt.revCmplDisp_wuhCor1=0", "UCSCview")	E	26464	L	L	Synonymous			=hyperlink("https://data.broadinstitute.org/compbio1/cav.php?a=wuhCor1_c&i=NC_045512.2;26463;1;0&p=57&e=59&w=0&cp=0&mp=Alt+Alleles:""+++++++++C++++++++++++++++G+++++++++++++K++++++++T+TG+T++T+++++++++++++++++++++++C+++++++++++++++++++++++++++++G+++++""@-57&f=C26464T", "CodAlignView")								
26488	T26488C	T	C	AC=1;AN=2544	1					Noncoding									=hyperlink("https://data.broadinstitute.org/compbio1/cav.php?a=wuhCor1_c&i=NC_045512.2;26487;1;0&p=57&e=59&w=0&cp=0&mp=Alt+Alleles:""++G+++++++++++++K++++++++T+TG+T++T+++++++++++++++++++++++C+++++++++++++++++++++++++++++G+++++++++++G++T++++++++++++++""@-57&f=T26488C", "CodAlignView")	=hyperlink("http://genome.ucsc.edu/cgi-bin/hgTracks?db=wuhCor1&position=NC_045512.2:26431-26547&complement_wuhCor1=0&hgt.revCmplDisp_wuhCor1=0", "UCSCview")					Noncoding			=hyperlink("https://data.broadinstitute.org/compbio1/cav.php?a=wuhCor1_c&i=NC_045512.2;26487;1;0&p=57&e=59&w=0&cp=0&mp=Alt+Alleles:""++G+++++++++++++K++++++++T+TG+T++T+++++++++++++++++++++++C+++++++++++++++++++++++++++++G+++++++++++G++T++++++++++++++""@-57&f=T26488C", "CodAlignView")								
26518	T26518G	T	G	AC=1;AN=2544	1					Noncoding		Conserved							=hyperlink("https://data.broadinstitute.org/compbio1/cav.php?a=wuhCor1_c&i=NC_045512.2;26517;1;0&p=57&e=59&w=0&cp=0&mp=Alt+Alleles:""T++T+++++++++++++++++++++++C+++++++++++++++++++++++++++++G+++++++++++G++T++++++++++++++++++++++++++++++++++T+++++++++""@-57&f=T26518G", "CodAlignView")	=hyperlink("http://genome.ucsc.edu/cgi-bin/hgTracks?db=wuhCor1&position=NC_045512.2:26461-26577&complement_wuhCor1=0&hgt.revCmplDisp_wuhCor1=0", "UCSCview")					Noncoding		Conserved	=hyperlink("https://data.broadinstitute.org/compbio1/cav.php?a=wuhCor1_c&i=NC_045512.2;26517;1;0&p=57&e=59&w=0&cp=0&mp=Alt+Alleles:""T++T+++++++++++++++++++++++C+++++++++++++++++++++++++++++G+++++++++++G++T++++++++++++++++++++++++++++++++++T+++++++++""@-57&f=T26518G", "CodAlignView")								
26530	A26530G	A	G	AC=30;AN=2544;AACHANGE=M:D3G	30	M	26529	D	G	Nonsynonymous			9.64939496893						=hyperlink("https://data.broadinstitute.org/compbio1/cav.php?a=wuhCor1_c&i=NC_045512.2;26529;1;0&p=58&e=58&w=0&cp=1&mp=Alt+Alleles:""++++++++++++++++C+++++++++++++++++++++++++++++G+++++++++++G++T++++++++++++++++++++++++++++++++++T++++++++++++++++++++""@-58&f=A26530G", "CodAlignView")	=hyperlink("http://genome.ucsc.edu/cgi-bin/hgTracks?db=wuhCor1&position=NC_045512.2:26472-26588&complement_wuhCor1=0&hgt.revCmplDisp_wuhCor1=0", "UCSCview")	M	26529	D	G	Nonsynonymous			=hyperlink("https://data.broadinstitute.org/compbio1/cav.php?a=wuhCor1_c&i=NC_045512.2;26529;1;0&p=58&e=58&w=0&cp=1&mp=Alt+Alleles:""++++++++++++++++C+++++++++++++++++++++++++++++G+++++++++++G++T++++++++++++++++++++++++++++++++++T++++++++++++++++++++""@-58&f=A26530G", "CodAlignView")								
26533	C26533T	C	T	AC=1;AN=2544;AACHANGE=M:S4F	1	M	26532	S	F	Nonsynonymous			19.9346950182						=hyperlink("https://data.broadinstitute.org/compbio1/cav.php?a=wuhCor1_c&i=NC_045512.2;26532;1;0&p=58&e=58&w=0&cp=1&mp=Alt+Alleles:""+++++++++++++C+++++++++++++++++++++++++++++G+++++++++++G++T++++++++++++++++++++++++++++++++++T+++++++++++++++++++++++""@-58&f=C26533T", "CodAlignView")	=hyperlink("http://genome.ucsc.edu/cgi-bin/hgTracks?db=wuhCor1&position=NC_045512.2:26475-26591&complement_wuhCor1=0&hgt.revCmplDisp_wuhCor1=0", "UCSCview")	M	26532	S	F	Nonsynonymous			=hyperlink("https://data.broadinstitute.org/compbio1/cav.php?a=wuhCor1_c&i=NC_045512.2;26532;1;0&p=58&e=58&w=0&cp=1&mp=Alt+Alleles:""+++++++++++++C+++++++++++++++++++++++++++++G+++++++++++G++T++++++++++++++++++++++++++++++++++T+++++++++++++++++++++++""@-58&f=C26533T", "CodAlignView")								
26568	C26568T	C	T	AC=1;AN=2544;AACHANGE=M:L16F	1	M	26568	L	F	Nonsynonymous		Conserved	0.0						=hyperlink("https://data.broadinstitute.org/compbio1/cav.php?a=wuhCor1_c&i=NC_045512.2;26567;1;0&p=57&e=59&w=0&cp=0&mp=Alt+Alleles:""+++++++G+++++++++++G++T++++++++++++++++++++++++++++++++++T+++++++++++++++++++++++++++T+++++++++++++++++++++++T++++T++""@-57&f=C26568T", "CodAlignView")	=hyperlink("http://genome.ucsc.edu/cgi-bin/hgTracks?db=wuhCor1&position=NC_045512.2:26511-26627&complement_wuhCor1=0&hgt.revCmplDisp_wuhCor1=0", "UCSCview")	M	26568	L	F	Nonsynonymous		Conserved	=hyperlink("https://data.broadinstitute.org/compbio1/cav.php?a=wuhCor1_c&i=NC_045512.2;26567;1;0&p=57&e=59&w=0&cp=0&mp=Alt+Alleles:""+++++++G+++++++++++G++T++++++++++++++++++++++++++++++++++T+++++++++++++++++++++++++++T+++++++++++++++++++++++T++++T++""@-57&f=C26568T", "CodAlignView")								
26596	G26596T	G	T	AC=1;AN=2544;AACHANGE=M:G25V	1	M	26595	G	V	Nonsynonymous		Conserved	0.0						=hyperlink("https://data.broadinstitute.org/compbio1/cav.php?a=wuhCor1_c&i=NC_045512.2;26595;1;0&p=58&e=58&w=0&cp=1&mp=Alt+Alleles:""++++++++++++++++++++++++++++++T+++++++++++++++++++++++++++T+++++++++++++++++++++++T++++T++++++++++++++T+T++++++++++++""@-58&f=G26596T", "CodAlignView")	=hyperlink("http://genome.ucsc.edu/cgi-bin/hgTracks?db=wuhCor1&position=NC_045512.2:26538-26654&complement_wuhCor1=0&hgt.revCmplDisp_wuhCor1=0", "UCSCview")	M	26595	G	V	Nonsynonymous		Conserved	=hyperlink("https://data.broadinstitute.org/compbio1/cav.php?a=wuhCor1_c&i=NC_045512.2;26595;1;0&p=58&e=58&w=0&cp=1&mp=Alt+Alleles:""++++++++++++++++++++++++++++++T+++++++++++++++++++++++++++T+++++++++++++++++++++++T++++T++++++++++++++T+T++++++++++++""@-58&f=G26596T", "CodAlignView")								
26620	G26620T	G	T	AC=1;AN=2544;AACHANGE=M:C33F	1	M	26619	C	F	Nonsynonymous			9.26593688804						=hyperlink("https://data.broadinstitute.org/compbio1/cav.php?a=wuhCor1_c&i=NC_045512.2;26619;1;0&p=58&e=58&w=0&cp=1&mp=Alt+Alleles:""++++++T+++++++++++++++++++++++++++T+++++++++++++++++++++++T++++T++++++++++++++T+T++++++++++++++++++++++++++++++++++C+""@-58&f=G26620T", "CodAlignView")	=hyperlink("http://genome.ucsc.edu/cgi-bin/hgTracks?db=wuhCor1&position=NC_045512.2:26562-26678&complement_wuhCor1=0&hgt.revCmplDisp_wuhCor1=0", "UCSCview")	M	26619	C	F	Nonsynonymous			=hyperlink("https://data.broadinstitute.org/compbio1/cav.php?a=wuhCor1_c&i=NC_045512.2;26619;1;0&p=58&e=58&w=0&cp=1&mp=Alt+Alleles:""++++++T+++++++++++++++++++++++++++T+++++++++++++++++++++++T++++T++++++++++++++T+T++++++++++++++++++++++++++++++++++C+""@-58&f=G26620T", "CodAlignView")								
26625	C26625T	C	T	AC=1;AN=2544	1	M	26625	L	L	Synonymous				1.36589832514	0.565195245672				=hyperlink("https://data.broadinstitute.org/compbio1/cav.php?a=wuhCor1_c&i=NC_045512.2;26624;1;0&p=57&e=59&w=0&cp=0&mp=Alt+Alleles:""T+++++++++++++++++++++++++++T+++++++++++++++++++++++T++++T++++++++++++++T+T++++++++++++++++++++++++++++++++++C+++T++T""@-57&f=C26625T", "CodAlignView")	=hyperlink("http://genome.ucsc.edu/cgi-bin/hgTracks?db=wuhCor1&position=NC_045512.2:26568-26684&complement_wuhCor1=0&hgt.revCmplDisp_wuhCor1=0", "UCSCview")	M	26625	L	L	Synonymous			=hyperlink("https://data.broadinstitute.org/compbio1/cav.php?a=wuhCor1_c&i=NC_045512.2;26624;1;0&p=57&e=59&w=0&cp=0&mp=Alt+Alleles:""T+++++++++++++++++++++++++++T+++++++++++++++++++++++T++++T++++++++++++++T+T++++++++++++++++++++++++++++++++++C+++T++T""@-57&f=C26625T", "CodAlignView")								
26640	G26640T	G	T	AC=2;AN=2544;AACHANGE=M:A40S	2	M	26640	A	S	Nonsynonymous			2.19091346055						=hyperlink("https://data.broadinstitute.org/compbio1/cav.php?a=wuhCor1_c&i=NC_045512.2;26639;1;0&p=57&e=59&w=0&cp=0&mp=Alt+Alleles:""+++++++++++++T+++++++++++++++++++++++T++++T++++++++++++++T+T++++++++++++++++++++++++++++++++++C+++T++T+++++++++++++++""@-57&f=G26640T", "CodAlignView")	=hyperlink("http://genome.ucsc.edu/cgi-bin/hgTracks?db=wuhCor1&position=NC_045512.2:26583-26699&complement_wuhCor1=0&hgt.revCmplDisp_wuhCor1=0", "UCSCview")	M	26640	A	S	Nonsynonymous			=hyperlink("https://data.broadinstitute.org/compbio1/cav.php?a=wuhCor1_c&i=NC_045512.2;26639;1;0&p=57&e=59&w=0&cp=0&mp=Alt+Alleles:""+++++++++++++T+++++++++++++++++++++++T++++T++++++++++++++T+T++++++++++++++++++++++++++++++++++C+++T++T+++++++++++++++""@-57&f=G26640T", "CodAlignView")								
26642	C26642T	C	T	AC=1;AN=2544	1	M	26640	A	A	Synonymous	4way			1.20197754321	0.743338091029				=hyperlink("https://data.broadinstitute.org/compbio1/cav.php?a=wuhCor1_c&i=NC_045512.2;26641;1;0&p=59&e=57&w=0&cp=2&mp=Alt+Alleles:""+++++++++++++T+++++++++++++++++++++++T++++T++++++++++++++T+T++++++++++++++++++++++++++++++++++C+++T++T+++++++++++++++""@-59&f=C26642T", "CodAlignView")	=hyperlink("http://genome.ucsc.edu/cgi-bin/hgTracks?db=wuhCor1&position=NC_045512.2:26583-26699&complement_wuhCor1=0&hgt.revCmplDisp_wuhCor1=0", "UCSCview")	M	26640	A	A	Synonymous	4way		=hyperlink("https://data.broadinstitute.org/compbio1/cav.php?a=wuhCor1_c&i=NC_045512.2;26641;1;0&p=59&e=57&w=0&cp=2&mp=Alt+Alleles:""+++++++++++++T+++++++++++++++++++++++T++++T++++++++++++++T+T++++++++++++++++++++++++++++++++++C+++T++T+++++++++++++++""@-59&f=C26642T", "CodAlignView")								
26677	T26677C	T	C	AC=2;AN=2544;AACHANGE=M:I52T	2	M	26676	I	T	Nonsynonymous			2.4590393129						=hyperlink("https://data.broadinstitute.org/compbio1/cav.php?a=wuhCor1_c&i=NC_045512.2;26676;1;0&p=58&e=58&w=0&cp=1&mp=Alt+Alleles:""+T++++T++++++++++++++T+T++++++++++++++++++++++++++++++++++C+++T++T+++++++++++++++++++++++++++++++++++C++++++++CA++++T""@-58&f=T26677C", "CodAlignView")	=hyperlink("http://genome.ucsc.edu/cgi-bin/hgTracks?db=wuhCor1&position=NC_045512.2:26619-26735&complement_wuhCor1=0&hgt.revCmplDisp_wuhCor1=0", "UCSCview")	M	26676	I	T	Nonsynonymous			=hyperlink("https://data.broadinstitute.org/compbio1/cav.php?a=wuhCor1_c&i=NC_045512.2;26676;1;0&p=58&e=58&w=0&cp=1&mp=Alt+Alleles:""+T++++T++++++++++++++T+T++++++++++++++++++++++++++++++++++C+++T++T+++++++++++++++++++++++++++++++++++C++++++++CA++++T""@-58&f=T26677C", "CodAlignView")								
26681	C26681T	C	T	AC=1;AN=2544	1	M	26679	F	F	Synonymous				4.43541357011	0.00557028733656				=hyperlink("https://data.broadinstitute.org/compbio1/cav.php?a=wuhCor1_c&i=NC_045512.2;26680;1;0&p=59&e=57&w=0&cp=2&mp=Alt+Alleles:""+++T++++++++++++++T+T++++++++++++++++++++++++++++++++++C+++T++T+++++++++++++++++++++++++++++++++++C++++++++CA++++T+++""@-59&f=C26681T", "CodAlignView")	=hyperlink("http://genome.ucsc.edu/cgi-bin/hgTracks?db=wuhCor1&position=NC_045512.2:26622-26738&complement_wuhCor1=0&hgt.revCmplDisp_wuhCor1=0", "UCSCview")	M	26679	F	F	Synonymous			=hyperlink("https://data.broadinstitute.org/compbio1/cav.php?a=wuhCor1_c&i=NC_045512.2;26680;1;0&p=59&e=57&w=0&cp=2&mp=Alt+Alleles:""+++T++++++++++++++T+T++++++++++++++++++++++++++++++++++C+++T++T+++++++++++++++++++++++++++++++++++C++++++++CA++++T+++""@-59&f=C26681T", "CodAlignView")								
26684	C26684T	C	T	AC=1;AN=2544	1	M	26682	L	L	Synonymous	4way			0.987844771729	0.98482245853	0.998067326974	1.0		=hyperlink("https://data.broadinstitute.org/compbio1/cav.php?a=wuhCor1_c&i=NC_045512.2;26683;1;0&p=59&e=57&w=0&cp=2&mp=Alt+Alleles:""T++++++++++++++T+T++++++++++++++++++++++++++++++++++C+++T++T+++++++++++++++++++++++++++++++++++C++++++++CA++++T++++++""@-59&f=C26684T", "CodAlignView")	=hyperlink("http://genome.ucsc.edu/cgi-bin/hgTracks?db=wuhCor1&position=NC_045512.2:26625-26741&complement_wuhCor1=0&hgt.revCmplDisp_wuhCor1=0", "UCSCview")	M	26682	L	L	Synonymous	4way		=hyperlink("https://data.broadinstitute.org/compbio1/cav.php?a=wuhCor1_c&i=NC_045512.2;26683;1;0&p=59&e=57&w=0&cp=2&mp=Alt+Alleles:""T++++++++++++++T+T++++++++++++++++++++++++++++++++++C+++T++T+++++++++++++++++++++++++++++++++++C++++++++CA++++T++++++""@-59&f=C26684T", "CodAlignView")								
26720	G26720C	G	C	AC=2;AN=2544	2	M	26718	V	V	Synonymous	4way	Conserved		0.0	0.00680455711397	0.0546308728293	0.081603405495	InSCE	=hyperlink("https://data.broadinstitute.org/compbio1/cav.php?a=wuhCor1_c&i=NC_045512.2;26719;1;0&p=59&e=57&w=0&cp=2&mp=Alt+Alleles:""++++++++++++++++C+++T++T+++++++++++++++++++++++++++++++++++C++++++++CA++++T++++++++++++++++++++++++++++++++++++++++++""@-59&f=G26720C", "CodAlignView")	=hyperlink("http://genome.ucsc.edu/cgi-bin/hgTracks?db=wuhCor1&position=NC_045512.2:26661-26777&complement_wuhCor1=0&hgt.revCmplDisp_wuhCor1=0", "UCSCview")	M	26718	V	V	Synonymous	4way	Conserved	=hyperlink("https://data.broadinstitute.org/compbio1/cav.php?a=wuhCor1_c&i=NC_045512.2;26719;1;0&p=59&e=57&w=0&cp=2&mp=Alt+Alleles:""++++++++++++++++C+++T++T+++++++++++++++++++++++++++++++++++C++++++++CA++++T++++++++++++++++++++++++++++++++++++++++++""@-59&f=G26720C", "CodAlignView")								
26729	T26729C	T	C	AC=18;AN=2544	18	M	26727	A	A	Synonymous	4way			0.299822054492	0.156009661216	0.398533770924	1.0	InSCE	=hyperlink("https://data.broadinstitute.org/compbio1/cav.php?a=wuhCor1_c&i=NC_045512.2;26728;1;0&p=59&e=57&w=0&cp=2&mp=Alt+Alleles:""+++++++C+++T++T+++++++++++++++++++++++++++++++++++C++++++++CA++++T+++++++++++++++++++++++++++++++++++++++++++++++++++""@-59&f=T26729C", "CodAlignView")	=hyperlink("http://genome.ucsc.edu/cgi-bin/hgTracks?db=wuhCor1&position=NC_045512.2:26670-26786&complement_wuhCor1=0&hgt.revCmplDisp_wuhCor1=0", "UCSCview")	M	26727	A	A	Synonymous	4way		=hyperlink("https://data.broadinstitute.org/compbio1/cav.php?a=wuhCor1_c&i=NC_045512.2;26728;1;0&p=59&e=57&w=0&cp=2&mp=Alt+Alleles:""+++++++C+++T++T+++++++++++++++++++++++++++++++++++C++++++++CA++++T+++++++++++++++++++++++++++++++++++++++++++++++++++""@-59&f=T26729C", "CodAlignView")								
26730	G26730A	G	A	AC=2;AN=2544;AACHANGE=M:V70I	2	M	26730	V	I	Nonsynonymous		Conserved	0.0						=hyperlink("https://data.broadinstitute.org/compbio1/cav.php?a=wuhCor1_c&i=NC_045512.2;26729;1;0&p=57&e=59&w=0&cp=0&mp=Alt+Alleles:""++++C+++T++T+++++++++++++++++++++++++++++++++++C++++++++CA++++T++++++++++++++++++++++++++++++++++++++++++++++++++++++""@-57&f=G26730A", "CodAlignView")	=hyperlink("http://genome.ucsc.edu/cgi-bin/hgTracks?db=wuhCor1&position=NC_045512.2:26673-26789&complement_wuhCor1=0&hgt.revCmplDisp_wuhCor1=0", "UCSCview")	M	26730	V	I	Nonsynonymous		Conserved	=hyperlink("https://data.broadinstitute.org/compbio1/cav.php?a=wuhCor1_c&i=NC_045512.2;26729;1;0&p=57&e=59&w=0&cp=0&mp=Alt+Alleles:""++++C+++T++T+++++++++++++++++++++++++++++++++++C++++++++CA++++T++++++++++++++++++++++++++++++++++++++++++++++++++++++""@-57&f=G26730A", "CodAlignView")								
26735	C26735T	C	T	AC=27;AN=2544	27	M	26733	Y	Y	Synonymous				0.897245930575	0.884146371182	0.95555819347	1.0	InSCE	=hyperlink("https://data.broadinstitute.org/compbio1/cav.php?a=wuhCor1_c&i=NC_045512.2;26734;1;0&p=59&e=57&w=0&cp=2&mp=Alt+Alleles:""+C+++T++T+++++++++++++++++++++++++++++++++++C++++++++CA++++T+++++++++++++++++++++++++++++++++++++++++++++++++++++++++""@-59&f=C26735T", "CodAlignView")	=hyperlink("http://genome.ucsc.edu/cgi-bin/hgTracks?db=wuhCor1&position=NC_045512.2:26676-26792&complement_wuhCor1=0&hgt.revCmplDisp_wuhCor1=0", "UCSCview")	M	26733	Y	Y	Synonymous			=hyperlink("https://data.broadinstitute.org/compbio1/cav.php?a=wuhCor1_c&i=NC_045512.2;26734;1;0&p=59&e=57&w=0&cp=2&mp=Alt+Alleles:""+C+++T++T+++++++++++++++++++++++++++++++++++C++++++++CA++++T+++++++++++++++++++++++++++++++++++++++++++++++++++++++++""@-59&f=C26735T", "CodAlignView")								
26858	C26858T	C	T	AC=4;AN=2544	4	M	26856	F	F	Synonymous				1.34233036762	0.668714535527				=hyperlink("https://data.broadinstitute.org/compbio1/cav.php?a=wuhCor1_c&i=NC_045512.2;26857;1;0&p=59&e=57&w=0&cp=2&mp=Alt+Alleles:""+++++++++++++++++++++++++++++++++++++++++++++++++++++++++++T++++++++++++++++++++++++++T++++++++T+++++++++++++++C+++++""@-59&f=C26858T", "CodAlignView")	=hyperlink("http://genome.ucsc.edu/cgi-bin/hgTracks?db=wuhCor1&position=NC_045512.2:26799-26915&complement_wuhCor1=0&hgt.revCmplDisp_wuhCor1=0", "UCSCview")	M	26856	F	F	Synonymous			=hyperlink("https://data.broadinstitute.org/compbio1/cav.php?a=wuhCor1_c&i=NC_045512.2;26857;1;0&p=59&e=57&w=0&cp=2&mp=Alt+Alleles:""+++++++++++++++++++++++++++++++++++++++++++++++++++++++++++T++++++++++++++++++++++++++T++++++++T+++++++++++++++C+++++""@-59&f=C26858T", "CodAlignView")								
26885	C26885T	C	T	AC=17;AN=2544	17	M	26883	N	N	Synonymous				1.54781531839	0.515594569502				=hyperlink("https://data.broadinstitute.org/compbio1/cav.php?a=wuhCor1_c&i=NC_045512.2;26884;1;0&p=59&e=57&w=0&cp=2&mp=Alt+Alleles:""++++++++++++++++++++++++++++++++T++++++++++++++++++++++++++T++++++++T+++++++++++++++C+++++++++++++++++++++++++T++++++""@-59&f=C26885T", "CodAlignView")	=hyperlink("http://genome.ucsc.edu/cgi-bin/hgTracks?db=wuhCor1&position=NC_045512.2:26826-26942&complement_wuhCor1=0&hgt.revCmplDisp_wuhCor1=0", "UCSCview")	M	26883	N	N	Synonymous			=hyperlink("https://data.broadinstitute.org/compbio1/cav.php?a=wuhCor1_c&i=NC_045512.2;26884;1;0&p=59&e=57&w=0&cp=2&mp=Alt+Alleles:""++++++++++++++++++++++++++++++++T++++++++++++++++++++++++++T++++++++T+++++++++++++++C+++++++++++++++++++++++++T++++++""@-59&f=C26885T", "CodAlignView")								
26894	C26894T	C	T	AC=1;AN=2544	1	M	26892	L	L	Synonymous	4way			4.72998759865	0.00089053082054				=hyperlink("https://data.broadinstitute.org/compbio1/cav.php?a=wuhCor1_c&i=NC_045512.2;26893;1;0&p=59&e=57&w=0&cp=2&mp=Alt+Alleles:""+++++++++++++++++++++++T++++++++++++++++++++++++++T++++++++T+++++++++++++++C+++++++++++++++++++++++++T++++++++T++++++""@-59&f=C26894T", "CodAlignView")	=hyperlink("http://genome.ucsc.edu/cgi-bin/hgTracks?db=wuhCor1&position=NC_045512.2:26835-26951&complement_wuhCor1=0&hgt.revCmplDisp_wuhCor1=0", "UCSCview")	M	26892	L	L	Synonymous	4way		=hyperlink("https://data.broadinstitute.org/compbio1/cav.php?a=wuhCor1_c&i=NC_045512.2;26893;1;0&p=59&e=57&w=0&cp=2&mp=Alt+Alleles:""+++++++++++++++++++++++T++++++++++++++++++++++++++T++++++++T+++++++++++++++C+++++++++++++++++++++++++T++++++++T++++++""@-59&f=C26894T", "CodAlignView")								
26910	A26910C	A	C	AC=1;AN=2544;AACHANGE=M:T130P	1	M	26910	T	P	Nonsynonymous		Conserved	0.0						=hyperlink("https://data.broadinstitute.org/compbio1/cav.php?a=wuhCor1_c&i=NC_045512.2;26909;1;0&p=57&e=59&w=0&cp=0&mp=Alt+Alleles:""+++++T++++++++++++++++++++++++++T++++++++T+++++++++++++++C+++++++++++++++++++++++++T++++++++T++++++++++++++++++++++++""@-57&f=A26910C", "CodAlignView")	=hyperlink("http://genome.ucsc.edu/cgi-bin/hgTracks?db=wuhCor1&position=NC_045512.2:26853-26969&complement_wuhCor1=0&hgt.revCmplDisp_wuhCor1=0", "UCSCview")	M	26910	T	P	Nonsynonymous		Conserved	=hyperlink("https://data.broadinstitute.org/compbio1/cav.php?a=wuhCor1_c&i=NC_045512.2;26909;1;0&p=57&e=59&w=0&cp=0&mp=Alt+Alleles:""+++++T++++++++++++++++++++++++++T++++++++T+++++++++++++++C+++++++++++++++++++++++++T++++++++T++++++++++++++++++++++++""@-57&f=A26910C", "CodAlignView")								
26936	C26936T	C	T	AC=12;AN=2544	12	M	26934	L	L	Synonymous	4way			1.48369668981	0.522337235456				=hyperlink("https://data.broadinstitute.org/compbio1/cav.php?a=wuhCor1_c&i=NC_045512.2;26935;1;0&p=59&e=57&w=0&cp=2&mp=Alt+Alleles:""++++++++T++++++++T+++++++++++++++C+++++++++++++++++++++++++T++++++++T++++++++++++++++++++++++++++++++++++++++++++++++""@-59&f=C26936T", "CodAlignView")	=hyperlink("http://genome.ucsc.edu/cgi-bin/hgTracks?db=wuhCor1&position=NC_045512.2:26877-26993&complement_wuhCor1=0&hgt.revCmplDisp_wuhCor1=0", "UCSCview")	M	26934	L	L	Synonymous	4way		=hyperlink("https://data.broadinstitute.org/compbio1/cav.php?a=wuhCor1_c&i=NC_045512.2;26935;1;0&p=59&e=57&w=0&cp=2&mp=Alt+Alleles:""++++++++T++++++++T+++++++++++++++C+++++++++++++++++++++++++T++++++++T++++++++++++++++++++++++++++++++++++++++++++++++""@-59&f=C26936T", "CodAlignView")								
26945	A26945T	A	T	AC=1;AN=2544	1	M	26943	G	G	Synonymous	4way			4.14844611572	0.00821890623304				=hyperlink("https://data.broadinstitute.org/compbio1/cav.php?a=wuhCor1_c&i=NC_045512.2;26944;1;0&p=59&e=57&w=0&cp=2&mp=Alt+Alleles:""++++++++T+++++++++++++++C+++++++++++++++++++++++++T++++++++T++++++++++++++++++++++++++++++++++++++++++++++++T++++++++""@-59&f=A26945T", "CodAlignView")	=hyperlink("http://genome.ucsc.edu/cgi-bin/hgTracks?db=wuhCor1&position=NC_045512.2:26886-27002&complement_wuhCor1=0&hgt.revCmplDisp_wuhCor1=0", "UCSCview")	M	26943	G	G	Synonymous	4way		=hyperlink("https://data.broadinstitute.org/compbio1/cav.php?a=wuhCor1_c&i=NC_045512.2;26944;1;0&p=59&e=57&w=0&cp=2&mp=Alt+Alleles:""++++++++T+++++++++++++++C+++++++++++++++++++++++++T++++++++T++++++++++++++++++++++++++++++++++++++++++++++++T++++++++""@-59&f=A26945T", "CodAlignView")								
26994	C26994T	C	T	AC=3;AN=2544;AACHANGE=M:R158C	3	M	26994	R	C	Nonsynonymous		Conserved	0.0						=hyperlink("https://data.broadinstitute.org/compbio1/cav.php?a=wuhCor1_c&i=NC_045512.2;26993;1;0&p=57&e=59&w=0&cp=0&mp=Alt+Alleles:""++++++++T++++++++++++++++++++++++++++++++++++++++++++++++T+++++++++++++++++++++++++++++++++++++++++++++++++++T+++++++""@-57&f=C26994T", "CodAlignView")	=hyperlink("http://genome.ucsc.edu/cgi-bin/hgTracks?db=wuhCor1&position=NC_045512.2:26937-27053&complement_wuhCor1=0&hgt.revCmplDisp_wuhCor1=0", "UCSCview")	M	26994	R	C	Nonsynonymous		Conserved	=hyperlink("https://data.broadinstitute.org/compbio1/cav.php?a=wuhCor1_c&i=NC_045512.2;26993;1;0&p=57&e=59&w=0&cp=0&mp=Alt+Alleles:""++++++++T++++++++++++++++++++++++++++++++++++++++++++++++T+++++++++++++++++++++++++++++++++++++++++++++++++++T+++++++""@-57&f=C26994T", "CodAlignView")								
27046	C27046T	C	T	AC=157;AN=2544;AACHANGE=M:T175M	157	M	27045	T	M	Nonsynonymous		Conserved	0.0						=hyperlink("https://data.broadinstitute.org/compbio1/cav.php?a=wuhCor1_c&i=NC_045512.2;27045;1;0&p=58&e=58&w=0&cp=1&mp=Alt+Alleles:""++++++T+++++++++++++++++++++++++++++++++++++++++++++++++++T++++++++++++T+++++++++++++++++++++++++++++++++++++++++++++""@-58&f=C27046T", "CodAlignView")	=hyperlink("http://genome.ucsc.edu/cgi-bin/hgTracks?db=wuhCor1&position=NC_045512.2:26988-27104&complement_wuhCor1=0&hgt.revCmplDisp_wuhCor1=0", "UCSCview")	M	27045	T	M	Nonsynonymous		Conserved	=hyperlink("https://data.broadinstitute.org/compbio1/cav.php?a=wuhCor1_c&i=NC_045512.2;27045;1;0&p=58&e=58&w=0&cp=1&mp=Alt+Alleles:""++++++T+++++++++++++++++++++++++++++++++++++++++++++++++++T++++++++++++T+++++++++++++++++++++++++++++++++++++++++++++""@-58&f=C27046T", "CodAlignView")								
27059	C27059T	C	T	AC=2;AN=2544	2	M	27057	Y	Y	Synonymous				0.329290426375	0.21823931347	0.506820223843	1.0	InSCE	=hyperlink("https://data.broadinstitute.org/compbio1/cav.php?a=wuhCor1_c&i=NC_045512.2;27058;1;0&p=59&e=57&w=0&cp=2&mp=Alt+Alleles:""++++++++++++++++++++++++++++++++++++++++++++++T++++++++++++T+++++++++++++++++++++++++++++++++++++++++++++++++++++++++""@-59&f=C27059T", "CodAlignView")	=hyperlink("http://genome.ucsc.edu/cgi-bin/hgTracks?db=wuhCor1&position=NC_045512.2:27000-27116&complement_wuhCor1=0&hgt.revCmplDisp_wuhCor1=0", "UCSCview")	M	27057	Y	Y	Synonymous			=hyperlink("https://data.broadinstitute.org/compbio1/cav.php?a=wuhCor1_c&i=NC_045512.2;27058;1;0&p=59&e=57&w=0&cp=2&mp=Alt+Alleles:""++++++++++++++++++++++++++++++++++++++++++++++T++++++++++++T+++++++++++++++++++++++++++++++++++++++++++++++++++++++++""@-59&f=C27059T", "CodAlignView")								
27131	C27131T	C	T	AC=1;AN=2544	1	M	27129	N	N	Synonymous				6.41198007084	0.000576902897783				=hyperlink("https://data.broadinstitute.org/compbio1/cav.php?a=wuhCor1_c&i=NC_045512.2;27130;1;0&p=59&e=57&w=0&cp=2&mp=Alt+Alleles:""+++++++++++++++++++++++++++++++++++++++++++++++++++++++++++T+++++++++++++++C+++++++++++++++++++++++++++++++++++++++++""@-59&f=C27131T", "CodAlignView")	=hyperlink("http://genome.ucsc.edu/cgi-bin/hgTracks?db=wuhCor1&position=NC_045512.2:27072-27188&complement_wuhCor1=0&hgt.revCmplDisp_wuhCor1=0", "UCSCview")	M	27129	N	N	Synonymous			=hyperlink("https://data.broadinstitute.org/compbio1/cav.php?a=wuhCor1_c&i=NC_045512.2;27130;1;0&p=59&e=57&w=0&cp=2&mp=Alt+Alleles:""+++++++++++++++++++++++++++++++++++++++++++++++++++++++++++T+++++++++++++++C+++++++++++++++++++++++++++++++++++++++++""@-59&f=C27131T", "CodAlignView")								
27147	G27147C	G	C	AC=5;AN=2544;AACHANGE=M:D209H	5	M	27147	D	H	Nonsynonymous		Conserved	0.0						=hyperlink("https://data.broadinstitute.org/compbio1/cav.php?a=wuhCor1_c&i=NC_045512.2;27146;1;0&p=57&e=59&w=0&cp=0&mp=Alt+Alleles:""+++++++++++++++++++++++++++++++++++++++++T+++++++++++++++C++++++++++++++++++++++++++++++++++++++++++++++++++++G++++++""@-57&f=G27147C", "CodAlignView")	=hyperlink("http://genome.ucsc.edu/cgi-bin/hgTracks?db=wuhCor1&position=NC_045512.2:27090-27206&complement_wuhCor1=0&hgt.revCmplDisp_wuhCor1=0", "UCSCview")	M	27147	D	H	Nonsynonymous		Conserved	=hyperlink("https://data.broadinstitute.org/compbio1/cav.php?a=wuhCor1_c&i=NC_045512.2;27146;1;0&p=57&e=59&w=0&cp=0&mp=Alt+Alleles:""+++++++++++++++++++++++++++++++++++++++++T+++++++++++++++C++++++++++++++++++++++++++++++++++++++++++++++++++++G++++++""@-57&f=G27147C", "CodAlignView")								
27200	A27200G	A	G	AC=1;AN=2544	1					Noncoding		Conserved							=hyperlink("https://data.broadinstitute.org/compbio1/cav.php?a=wuhCor1_c&i=NC_045512.2;27199;1;0&p=57&e=59&w=0&cp=0&mp=Alt+Alleles:""++++C++++++++++++++++++++++++++++++++++++++++++++++++++++G+++++++T++++T++++++++C+++T++++++++++T++++++++++++++++++++++""@-57&f=A27200G", "CodAlignView")	=hyperlink("http://genome.ucsc.edu/cgi-bin/hgTracks?db=wuhCor1&position=NC_045512.2:27143-27259&complement_wuhCor1=0&hgt.revCmplDisp_wuhCor1=0", "UCSCview")					Noncoding		Conserved	=hyperlink("https://data.broadinstitute.org/compbio1/cav.php?a=wuhCor1_c&i=NC_045512.2;27199;1;0&p=57&e=59&w=0&cp=0&mp=Alt+Alleles:""++++C++++++++++++++++++++++++++++++++++++++++++++++++++++G+++++++T++++T++++++++C+++T++++++++++T++++++++++++++++++++++""@-57&f=A27200G", "CodAlignView")								
27208	C27208T	C	T	AC=1;AN=2544;AACHANGE=ORF6:H3Y	1	ORF6	27208	H	Y	Nonsynonymous			0.911194062517						=hyperlink("https://data.broadinstitute.org/compbio1/cav.php?a=wuhCor1_c&i=NC_045512.2;27207;1;0&p=57&e=59&w=0&cp=0&mp=Alt+Alleles:""+++++++++++++++++++++++++++++++++++++++++++++++++G+++++++T++++T++++++++C+++T++++++++++T+++++++++++++++++++++++T++++++""@-57&f=C27208T", "CodAlignView")	=hyperlink("http://genome.ucsc.edu/cgi-bin/hgTracks?db=wuhCor1&position=NC_045512.2:27151-27267&complement_wuhCor1=0&hgt.revCmplDisp_wuhCor1=0", "UCSCview")	ORF6	27208	H	Y	Nonsynonymous			=hyperlink("https://data.broadinstitute.org/compbio1/cav.php?a=wuhCor1_c&i=NC_045512.2;27207;1;0&p=57&e=59&w=0&cp=0&mp=Alt+Alleles:""+++++++++++++++++++++++++++++++++++++++++++++++++G+++++++T++++T++++++++C+++T++++++++++T+++++++++++++++++++++++T++++++""@-57&f=C27208T", "CodAlignView")								
27213	C27213T	C	T	AC=1;AN=2544	1	ORF6	27211	L	L	Synonymous	4way			3.24120790841	0.0559050318704				=hyperlink("https://data.broadinstitute.org/compbio1/cav.php?a=wuhCor1_c&i=NC_045512.2;27212;1;0&p=59&e=57&w=0&cp=2&mp=Alt+Alleles:""++++++++++++++++++++++++++++++++++++++++++++++G+++++++T++++T++++++++C+++T++++++++++T+++++++++++++++++++++++T+++++++++""@-59&f=C27213T", "CodAlignView")	=hyperlink("http://genome.ucsc.edu/cgi-bin/hgTracks?db=wuhCor1&position=NC_045512.2:27154-27270&complement_wuhCor1=0&hgt.revCmplDisp_wuhCor1=0", "UCSCview")	ORF6	27211	L	L	Synonymous	4way		=hyperlink("https://data.broadinstitute.org/compbio1/cav.php?a=wuhCor1_c&i=NC_045512.2;27212;1;0&p=59&e=57&w=0&cp=2&mp=Alt+Alleles:""++++++++++++++++++++++++++++++++++++++++++++++G+++++++T++++T++++++++C+++T++++++++++T+++++++++++++++++++++++T+++++++++""@-59&f=C27213T", "CodAlignView")								
27222	T27222C	T	C	AC=1;AN=2544	1	ORF6	27220	F	F	Synonymous				0.986808839599	0.98741180391	0.998067326974	1.0		=hyperlink("https://data.broadinstitute.org/compbio1/cav.php?a=wuhCor1_c&i=NC_045512.2;27221;1;0&p=59&e=57&w=0&cp=2&mp=Alt+Alleles:""+++++++++++++++++++++++++++++++++++++G+++++++T++++T++++++++C+++T++++++++++T+++++++++++++++++++++++T++++++++++++++T+++""@-59&f=T27222C", "CodAlignView")	=hyperlink("http://genome.ucsc.edu/cgi-bin/hgTracks?db=wuhCor1&position=NC_045512.2:27163-27279&complement_wuhCor1=0&hgt.revCmplDisp_wuhCor1=0", "UCSCview")	ORF6	27220	F	F	Synonymous			=hyperlink("https://data.broadinstitute.org/compbio1/cav.php?a=wuhCor1_c&i=NC_045512.2;27221;1;0&p=59&e=57&w=0&cp=2&mp=Alt+Alleles:""+++++++++++++++++++++++++++++++++++++G+++++++T++++T++++++++C+++T++++++++++T+++++++++++++++++++++++T++++++++++++++T+++""@-59&f=T27222C", "CodAlignView")								
27226	G27226T	G	T	AC=1;AN=2544;AACHANGE=ORF6:V9F	1	ORF6	27226	V	F	Nonsynonymous		Conserved	0.0						=hyperlink("https://data.broadinstitute.org/compbio1/cav.php?a=wuhCor1_c&i=NC_045512.2;27225;1;0&p=57&e=59&w=0&cp=0&mp=Alt+Alleles:""+++++++++++++++++++++++++++++++G+++++++T++++T++++++++C+++T++++++++++T+++++++++++++++++++++++T++++++++++++++T+++++++++""@-57&f=G27226T", "CodAlignView")	=hyperlink("http://genome.ucsc.edu/cgi-bin/hgTracks?db=wuhCor1&position=NC_045512.2:27169-27285&complement_wuhCor1=0&hgt.revCmplDisp_wuhCor1=0", "UCSCview")	ORF6	27226	V	F	Nonsynonymous		Conserved	=hyperlink("https://data.broadinstitute.org/compbio1/cav.php?a=wuhCor1_c&i=NC_045512.2;27225;1;0&p=57&e=59&w=0&cp=0&mp=Alt+Alleles:""+++++++++++++++++++++++++++++++G+++++++T++++T++++++++C+++T++++++++++T+++++++++++++++++++++++T++++++++++++++T+++++++++""@-57&f=G27226T", "CodAlignView")								
27237	A27237T	A	T	AC=1;AN=2544	1	ORF6	27235	A	A	Synonymous	4way	Conserved		0.0	0.0134558126769	0.0756216672441	0.145563446425		=hyperlink("https://data.broadinstitute.org/compbio1/cav.php?a=wuhCor1_c&i=NC_045512.2;27236;1;0&p=59&e=57&w=0&cp=2&mp=Alt+Alleles:""++++++++++++++++++++++G+++++++T++++T++++++++C+++T++++++++++T+++++++++++++++++++++++T++++++++++++++T++++++++++++T+++++""@-59&f=A27237T", "CodAlignView")	=hyperlink("http://genome.ucsc.edu/cgi-bin/hgTracks?db=wuhCor1&position=NC_045512.2:27178-27294&complement_wuhCor1=0&hgt.revCmplDisp_wuhCor1=0", "UCSCview")	ORF6	27235	A	A	Synonymous	4way	Conserved	=hyperlink("https://data.broadinstitute.org/compbio1/cav.php?a=wuhCor1_c&i=NC_045512.2;27236;1;0&p=59&e=57&w=0&cp=2&mp=Alt+Alleles:""++++++++++++++++++++++G+++++++T++++T++++++++C+++T++++++++++T+++++++++++++++++++++++T++++++++++++++T++++++++++++T+++++""@-59&f=A27237T", "CodAlignView")								
27261	G27261T	G	T	AC=6;AN=2544;AACHANGE=ORF6:R20S	6	ORF6	27259	R	S	Nonsynonymous			0.921460701137						=hyperlink("https://data.broadinstitute.org/compbio1/cav.php?a=wuhCor1_c&i=NC_045512.2;27260;1;0&p=59&e=57&w=0&cp=2&mp=Alt+Alleles:""++++++T++++T++++++++C+++T++++++++++T+++++++++++++++++++++++T++++++++++++++T++++++++++++T++++++C++C++G++++++++++++++++""@-59&f=G27261T", "CodAlignView")	=hyperlink("http://genome.ucsc.edu/cgi-bin/hgTracks?db=wuhCor1&position=NC_045512.2:27202-27318&complement_wuhCor1=0&hgt.revCmplDisp_wuhCor1=0", "UCSCview")	ORF6	27259	R	S	Nonsynonymous			=hyperlink("https://data.broadinstitute.org/compbio1/cav.php?a=wuhCor1_c&i=NC_045512.2;27260;1;0&p=59&e=57&w=0&cp=2&mp=Alt+Alleles:""++++++T++++T++++++++C+++T++++++++++T+++++++++++++++++++++++T++++++++++++++T++++++++++++T++++++C++C++G++++++++++++++++""@-59&f=G27261T", "CodAlignView")								
27276	C27276T	C	T	AC=1;AN=2544	1	ORF6	27274	S	S	Synonymous	4way			0.972643684971	0.964637880727	0.993518944492	1.0		=hyperlink("https://data.broadinstitute.org/compbio1/cav.php?a=wuhCor1_c&i=NC_045512.2;27275;1;0&p=59&e=57&w=0&cp=2&mp=Alt+Alleles:""+++++C+++T++++++++++T+++++++++++++++++++++++T++++++++++++++T++++++++++++T++++++C++C++G++++++++++++++++++++T+++T++++++""@-59&f=C27276T", "CodAlignView")	=hyperlink("http://genome.ucsc.edu/cgi-bin/hgTracks?db=wuhCor1&position=NC_045512.2:27217-27333&complement_wuhCor1=0&hgt.revCmplDisp_wuhCor1=0", "UCSCview")	ORF6	27274	S	S	Synonymous	4way		=hyperlink("https://data.broadinstitute.org/compbio1/cav.php?a=wuhCor1_c&i=NC_045512.2;27275;1;0&p=59&e=57&w=0&cp=2&mp=Alt+Alleles:""+++++C+++T++++++++++T+++++++++++++++++++++++T++++++++++++++T++++++++++++T++++++C++C++G++++++++++++++++++++T+++T++++++""@-59&f=C27276T", "CodAlignView")								
27289	G27289T	G	T	AC=1;AN=2544;AACHANGE=ORF6:D30Y	1	ORF6	27289	D	Y	Nonsynonymous			0.985228549095						=hyperlink("https://data.broadinstitute.org/compbio1/cav.php?a=wuhCor1_c&i=NC_045512.2;27288;1;0&p=57&e=59&w=0&cp=0&mp=Alt+Alleles:""+++++T+++++++++++++++++++++++T++++++++++++++T++++++++++++T++++++C++C++G++++++++++++++++++++T+++T+++++++++++++++++++++""@-57&f=G27289T", "CodAlignView")	=hyperlink("http://genome.ucsc.edu/cgi-bin/hgTracks?db=wuhCor1&position=NC_045512.2:27232-27348&complement_wuhCor1=0&hgt.revCmplDisp_wuhCor1=0", "UCSCview")	ORF6	27289	D	Y	Nonsynonymous			=hyperlink("https://data.broadinstitute.org/compbio1/cav.php?a=wuhCor1_c&i=NC_045512.2;27288;1;0&p=57&e=59&w=0&cp=0&mp=Alt+Alleles:""+++++T+++++++++++++++++++++++T++++++++++++++T++++++++++++T++++++C++C++G++++++++++++++++++++T+++T+++++++++++++++++++++""@-57&f=G27289T", "CodAlignView")								
27296	T27296C	T	C	AC=1;AN=2544;AACHANGE=ORF6:I32T	1	ORF6	27295	I	T	Nonsynonymous			3.42903480832						=hyperlink("https://data.broadinstitute.org/compbio1/cav.php?a=wuhCor1_c&i=NC_045512.2;27295;1;0&p=58&e=58&w=0&cp=1&mp=Alt+Alleles:""+++++++++++++++++++++++T++++++++++++++T++++++++++++T++++++C++C++G++++++++++++++++++++T+++T+++++++++++++++++++++++++++""@-58&f=T27296C", "CodAlignView")	=hyperlink("http://genome.ucsc.edu/cgi-bin/hgTracks?db=wuhCor1&position=NC_045512.2:27238-27354&complement_wuhCor1=0&hgt.revCmplDisp_wuhCor1=0", "UCSCview")	ORF6	27295	I	T	Nonsynonymous			=hyperlink("https://data.broadinstitute.org/compbio1/cav.php?a=wuhCor1_c&i=NC_045512.2;27295;1;0&p=58&e=58&w=0&cp=1&mp=Alt+Alleles:""+++++++++++++++++++++++T++++++++++++++T++++++++++++T++++++C++C++G++++++++++++++++++++T+++T+++++++++++++++++++++++++++""@-58&f=T27296C", "CodAlignView")								
27299	T27299C	T	C	AC=1;AN=2544;AACHANGE=ORF6:I33T	1	ORF6	27298	I	T	Nonsynonymous			0.972426085234						=hyperlink("https://data.broadinstitute.org/compbio1/cav.php?a=wuhCor1_c&i=NC_045512.2;27298;1;0&p=58&e=58&w=0&cp=1&mp=Alt+Alleles:""++++++++++++++++++++T++++++++++++++T++++++++++++T++++++C++C++G++++++++++++++++++++T+++T++++++++++++++++++++++++++++++""@-58&f=T27299C", "CodAlignView")	=hyperlink("http://genome.ucsc.edu/cgi-bin/hgTracks?db=wuhCor1&position=NC_045512.2:27241-27357&complement_wuhCor1=0&hgt.revCmplDisp_wuhCor1=0", "UCSCview")	ORF6	27298	I	T	Nonsynonymous			=hyperlink("https://data.broadinstitute.org/compbio1/cav.php?a=wuhCor1_c&i=NC_045512.2;27298;1;0&p=58&e=58&w=0&cp=1&mp=Alt+Alleles:""++++++++++++++++++++T++++++++++++++T++++++++++++T++++++C++C++G++++++++++++++++++++T+++T++++++++++++++++++++++++++++++""@-58&f=T27299C", "CodAlignView")								
27302	A27302G	A	G	AC=1;AN=2544;AACHANGE=ORF6:N34S	1	ORF6	27301	N	S	Nonsynonymous			1.78553569149						=hyperlink("https://data.broadinstitute.org/compbio1/cav.php?a=wuhCor1_c&i=NC_045512.2;27301;1;0&p=58&e=58&w=0&cp=1&mp=Alt+Alleles:""+++++++++++++++++T++++++++++++++T++++++++++++T++++++C++C++G++++++++++++++++++++T+++T+++++++++++++++++++++++++++++++++""@-58&f=A27302G", "CodAlignView")	=hyperlink("http://genome.ucsc.edu/cgi-bin/hgTracks?db=wuhCor1&position=NC_045512.2:27244-27360&complement_wuhCor1=0&hgt.revCmplDisp_wuhCor1=0", "UCSCview")	ORF6	27301	N	S	Nonsynonymous			=hyperlink("https://data.broadinstitute.org/compbio1/cav.php?a=wuhCor1_c&i=NC_045512.2;27301;1;0&p=58&e=58&w=0&cp=1&mp=Alt+Alleles:""+++++++++++++++++T++++++++++++++T++++++++++++T++++++C++C++G++++++++++++++++++++T+++T+++++++++++++++++++++++++++++++++""@-58&f=A27302G", "CodAlignView")								
27323	C27323T	C	T	AC=1;AN=2544;AACHANGE=ORF6:S41F	1	ORF6	27322	S	F	Nonsynonymous			1.18851798383						=hyperlink("https://data.broadinstitute.org/compbio1/cav.php?a=wuhCor1_c&i=NC_045512.2;27322;1;0&p=58&e=58&w=0&cp=1&mp=Alt+Alleles:""+++++++++++T++++++++++++T++++++C++C++G++++++++++++++++++++T+++T++++++++++++++++++++++++++++++++++++T+T+++++++++++++++""@-58&f=C27323T", "CodAlignView")	=hyperlink("http://genome.ucsc.edu/cgi-bin/hgTracks?db=wuhCor1&position=NC_045512.2:27265-27381&complement_wuhCor1=0&hgt.revCmplDisp_wuhCor1=0", "UCSCview")	ORF6	27322	S	F	Nonsynonymous			=hyperlink("https://data.broadinstitute.org/compbio1/cav.php?a=wuhCor1_c&i=NC_045512.2;27322;1;0&p=58&e=58&w=0&cp=1&mp=Alt+Alleles:""+++++++++++T++++++++++++T++++++C++C++G++++++++++++++++++++T+++T++++++++++++++++++++++++++++++++++++T+T+++++++++++++++""@-58&f=C27323T", "CodAlignView")								
27327	G27327T	G	T	AC=4;AN=2544;AACHANGE=ORF6:K42N	4	ORF6	27325	K	N	Nonsynonymous			0.574630210748						=hyperlink("https://data.broadinstitute.org/compbio1/cav.php?a=wuhCor1_c&i=NC_045512.2;27326;1;0&p=59&e=57&w=0&cp=2&mp=Alt+Alleles:""++++++++T++++++++++++T++++++C++C++G++++++++++++++++++++T+++T++++++++++++++++++++++++++++++++++++T+T+++++++++++++++++C""@-59&f=G27327T", "CodAlignView")	=hyperlink("http://genome.ucsc.edu/cgi-bin/hgTracks?db=wuhCor1&position=NC_045512.2:27268-27384&complement_wuhCor1=0&hgt.revCmplDisp_wuhCor1=0", "UCSCview")	ORF6	27325	K	N	Nonsynonymous			=hyperlink("https://data.broadinstitute.org/compbio1/cav.php?a=wuhCor1_c&i=NC_045512.2;27326;1;0&p=59&e=57&w=0&cp=2&mp=Alt+Alleles:""++++++++T++++++++++++T++++++C++C++G++++++++++++++++++++T+++T++++++++++++++++++++++++++++++++++++T+T+++++++++++++++++C""@-59&f=G27327T", "CodAlignView")								
27364	G27364T	G	T	AC=1;AN=2544;AACHANGE=ORF6:E55*	1	ORF6	27364	E	*	Nonsynonymous		Conserved	0.0						=hyperlink("https://data.broadinstitute.org/compbio1/cav.php?a=wuhCor1_c&i=NC_045512.2;27363;1;0&p=57&e=59&w=0&cp=0&mp=Alt+Alleles:""++++++++++++++++T+++T++++++++++++++++++++++++++++++++++++T+T+++++++++++++++++C+++++C++++++++++++++++C+++++++++++C++++""@-57&f=G27364T", "CodAlignView")	=hyperlink("http://genome.ucsc.edu/cgi-bin/hgTracks?db=wuhCor1&position=NC_045512.2:27307-27423&complement_wuhCor1=0&hgt.revCmplDisp_wuhCor1=0", "UCSCview")	ORF6	27364	E	*	Nonsynonymous		Conserved	=hyperlink("https://data.broadinstitute.org/compbio1/cav.php?a=wuhCor1_c&i=NC_045512.2;27363;1;0&p=57&e=59&w=0&cp=0&mp=Alt+Alleles:""++++++++++++++++T+++T++++++++++++++++++++++++++++++++++++T+T+++++++++++++++++C+++++C++++++++++++++++C+++++++++++C++++""@-57&f=G27364T", "CodAlignView")								
27366	G27366T	G	T	AC=1;AN=2544;AACHANGE=ORF6:E55D	1	ORF6	27364	E	D	Nonsynonymous		Conserved	0.0						=hyperlink("https://data.broadinstitute.org/compbio1/cav.php?a=wuhCor1_c&i=NC_045512.2;27365;1;0&p=59&e=57&w=0&cp=2&mp=Alt+Alleles:""++++++++++++++++T+++T++++++++++++++++++++++++++++++++++++T+T+++++++++++++++++C+++++C++++++++++++++++C+++++++++++C++++""@-59&f=G27366T", "CodAlignView")	=hyperlink("http://genome.ucsc.edu/cgi-bin/hgTracks?db=wuhCor1&position=NC_045512.2:27307-27423&complement_wuhCor1=0&hgt.revCmplDisp_wuhCor1=0", "UCSCview")	ORF6	27364	E	D	Nonsynonymous		Conserved	=hyperlink("https://data.broadinstitute.org/compbio1/cav.php?a=wuhCor1_c&i=NC_045512.2;27365;1;0&p=59&e=57&w=0&cp=2&mp=Alt+Alleles:""++++++++++++++++T+++T++++++++++++++++++++++++++++++++++++T+T+++++++++++++++++C+++++C++++++++++++++++C+++++++++++C++++""@-59&f=G27366T", "CodAlignView")								
27384	T27384C	T	C	AC=16;AN=2544	16	ORF6	27382	D	D	Synonymous				0.0	0.188190104388	0.455874304594	1.0		=hyperlink("https://data.broadinstitute.org/compbio1/cav.php?a=wuhCor1_c&i=NC_045512.2;27383;1;0&p=59&e=57&w=0&cp=2&mp=Alt+Alleles:""++T++++++++++++++++++++++++++++++++++++T+T+++++++++++++++++C+++++C++++++++++++++++C+++++++++++C++++++++++AT++T+++++++""@-59&f=T27384C", "CodAlignView")	=hyperlink("http://genome.ucsc.edu/cgi-bin/hgTracks?db=wuhCor1&position=NC_045512.2:27325-27441&complement_wuhCor1=0&hgt.revCmplDisp_wuhCor1=0", "UCSCview")	ORF6	27382	D	D	Synonymous			=hyperlink("https://data.broadinstitute.org/compbio1/cav.php?a=wuhCor1_c&i=NC_045512.2;27383;1;0&p=59&e=57&w=0&cp=2&mp=Alt+Alleles:""++T++++++++++++++++++++++++++++++++++++T+T+++++++++++++++++C+++++C++++++++++++++++C+++++++++++C++++++++++AT++T+++++++""@-59&f=T27384C", "CodAlignView")								
27390	G27390C	G	C	AC=1;AN=2544	1					Noncoding									=hyperlink("https://data.broadinstitute.org/compbio1/cav.php?a=wuhCor1_c&i=NC_045512.2;27389;1;0&p=57&e=59&w=0&cp=0&mp=Alt+Alleles:""+++++++++++++++++++++++++++++++T+T+++++++++++++++++C+++++C++++++++++++++++C+++++++++++C++++++++++AT++T+++++++++++++++""@-57&f=G27390C", "CodAlignView")	=hyperlink("http://genome.ucsc.edu/cgi-bin/hgTracks?db=wuhCor1&position=NC_045512.2:27333-27449&complement_wuhCor1=0&hgt.revCmplDisp_wuhCor1=0", "UCSCview")					Noncoding			=hyperlink("https://data.broadinstitute.org/compbio1/cav.php?a=wuhCor1_c&i=NC_045512.2;27389;1;0&p=57&e=59&w=0&cp=0&mp=Alt+Alleles:""+++++++++++++++++++++++++++++++T+T+++++++++++++++++C+++++C++++++++++++++++C+++++++++++C++++++++++AT++T+++++++++++++++""@-57&f=G27390C", "CodAlignView")								
27407	T27407C	T	C	AC=1;AN=2544;AACHANGE=ORF7a:L5P	1	ORF7a	27406	L	P	Nonsynonymous			1.67649933095						=hyperlink("https://data.broadinstitute.org/compbio1/cav.php?a=wuhCor1_c&i=NC_045512.2;27406;1;0&p=58&e=58&w=0&cp=1&mp=Alt+Alleles:""+++++++++++++++T+T+++++++++++++++++C+++++C++++++++++++++++C+++++++++++C++++++++++AT++T+++++++++++++++++++++++++++++++""@-58&f=T27407C", "CodAlignView")	=hyperlink("http://genome.ucsc.edu/cgi-bin/hgTracks?db=wuhCor1&position=NC_045512.2:27349-27465&complement_wuhCor1=0&hgt.revCmplDisp_wuhCor1=0", "UCSCview")	ORF7a	27406	L	P	Nonsynonymous			=hyperlink("https://data.broadinstitute.org/compbio1/cav.php?a=wuhCor1_c&i=NC_045512.2;27406;1;0&p=58&e=58&w=0&cp=1&mp=Alt+Alleles:""+++++++++++++++T+T+++++++++++++++++C+++++C++++++++++++++++C+++++++++++C++++++++++AT++T+++++++++++++++++++++++++++++++""@-58&f=T27407C", "CodAlignView")								
27419	T27419C	T	C	AC=1;AN=2544;AACHANGE=ORF7a:L9P	1	ORF7a	27418	L	P	Nonsynonymous			1.96197502516						=hyperlink("https://data.broadinstitute.org/compbio1/cav.php?a=wuhCor1_c&i=NC_045512.2;27418;1;0&p=58&e=58&w=0&cp=1&mp=Alt+Alleles:""+++T+T+++++++++++++++++C+++++C++++++++++++++++C+++++++++++C++++++++++AT++T++++++++++++++++++++++++++++++++++C++++++T+""@-58&f=T27419C", "CodAlignView")	=hyperlink("http://genome.ucsc.edu/cgi-bin/hgTracks?db=wuhCor1&position=NC_045512.2:27361-27477&complement_wuhCor1=0&hgt.revCmplDisp_wuhCor1=0", "UCSCview")	ORF7a	27418	L	P	Nonsynonymous			=hyperlink("https://data.broadinstitute.org/compbio1/cav.php?a=wuhCor1_c&i=NC_045512.2;27418;1;0&p=58&e=58&w=0&cp=1&mp=Alt+Alleles:""+++T+T+++++++++++++++++C+++++C++++++++++++++++C+++++++++++C++++++++++AT++T++++++++++++++++++++++++++++++++++C++++++T+""@-58&f=T27419C", "CodAlignView")								
27430	G27430A	G	A	AC=2;AN=2544;AACHANGE=ORF7a:A13T	2	ORF7a	27430	A	T	Nonsynonymous			2.70861404678						=hyperlink("https://data.broadinstitute.org/compbio1/cav.php?a=wuhCor1_c&i=NC_045512.2;27429;1;0&p=57&e=59&w=0&cp=0&mp=Alt+Alleles:""+++++++++++C+++++C++++++++++++++++C+++++++++++C++++++++++AT++T++++++++++++++++++++++++++++++++++C++++++T+T+++++++++++""@-57&f=G27430A", "CodAlignView")	=hyperlink("http://genome.ucsc.edu/cgi-bin/hgTracks?db=wuhCor1&position=NC_045512.2:27373-27489&complement_wuhCor1=0&hgt.revCmplDisp_wuhCor1=0", "UCSCview")	ORF7a	27430	A	T	Nonsynonymous			=hyperlink("https://data.broadinstitute.org/compbio1/cav.php?a=wuhCor1_c&i=NC_045512.2;27429;1;0&p=57&e=59&w=0&cp=0&mp=Alt+Alleles:""+++++++++++C+++++C++++++++++++++++C+++++++++++C++++++++++AT++T++++++++++++++++++++++++++++++++++C++++++T+T+++++++++++""@-57&f=G27430A", "CodAlignView")								
27431	C27431T	C	T	AC=2;AN=2544;AACHANGE=ORF7a:A13V	2	ORF7a	27430	A	V	Nonsynonymous			2.70861404678						=hyperlink("https://data.broadinstitute.org/compbio1/cav.php?a=wuhCor1_c&i=NC_045512.2;27430;1;0&p=58&e=58&w=0&cp=1&mp=Alt+Alleles:""+++++++++++C+++++C++++++++++++++++C+++++++++++C++++++++++AT++T++++++++++++++++++++++++++++++++++C++++++T+T+++++++++++""@-58&f=C27431T", "CodAlignView")	=hyperlink("http://genome.ucsc.edu/cgi-bin/hgTracks?db=wuhCor1&position=NC_045512.2:27373-27489&complement_wuhCor1=0&hgt.revCmplDisp_wuhCor1=0", "UCSCview")	ORF7a	27430	A	V	Nonsynonymous			=hyperlink("https://data.broadinstitute.org/compbio1/cav.php?a=wuhCor1_c&i=NC_045512.2;27430;1;0&p=58&e=58&w=0&cp=1&mp=Alt+Alleles:""+++++++++++C+++++C++++++++++++++++C+++++++++++C++++++++++AT++T++++++++++++++++++++++++++++++++++C++++++T+T+++++++++++""@-58&f=C27431T", "CodAlignView")								
27434	C27434T	C	T	AC=1;AN=2544;AACHANGE=ORF7a:T14I	1	ORF7a	27433	T	I	Nonsynonymous			7.06116265527						=hyperlink("https://data.broadinstitute.org/compbio1/cav.php?a=wuhCor1_c&i=NC_045512.2;27433;1;0&p=58&e=58&w=0&cp=1&mp=Alt+Alleles:""++++++++C+++++C++++++++++++++++C+++++++++++C++++++++++AT++T++++++++++++++++++++++++++++++++++C++++++T+T+++++++++++T++""@-58&f=C27434T", "CodAlignView")	=hyperlink("http://genome.ucsc.edu/cgi-bin/hgTracks?db=wuhCor1&position=NC_045512.2:27376-27492&complement_wuhCor1=0&hgt.revCmplDisp_wuhCor1=0", "UCSCview")	ORF7a	27433	T	I	Nonsynonymous			=hyperlink("https://data.broadinstitute.org/compbio1/cav.php?a=wuhCor1_c&i=NC_045512.2;27433;1;0&p=58&e=58&w=0&cp=1&mp=Alt+Alleles:""++++++++C+++++C++++++++++++++++C+++++++++++C++++++++++AT++T++++++++++++++++++++++++++++++++++C++++++T+T+++++++++++T++""@-58&f=C27434T", "CodAlignView")								
27469	G27469C	G	C	AC=1;AN=2544;AACHANGE=ORF7a:G26R	1	ORF7a	27469	G	R	Nonsynonymous		Conserved	0.0						=hyperlink("https://data.broadinstitute.org/compbio1/cav.php?a=wuhCor1_c&i=NC_045512.2;27468;1;0&p=57&e=59&w=0&cp=0&mp=Alt+Alleles:""+++++++C++++++++++AT++T++++++++++++++++++++++++++++++++++C++++++T+T+++++++++++T++T++++++++++++T++++++++++++++++++G+T+""@-57&f=G27469C", "CodAlignView")	=hyperlink("http://genome.ucsc.edu/cgi-bin/hgTracks?db=wuhCor1&position=NC_045512.2:27412-27528&complement_wuhCor1=0&hgt.revCmplDisp_wuhCor1=0", "UCSCview")	ORF7a	27469	G	R	Nonsynonymous		Conserved	=hyperlink("https://data.broadinstitute.org/compbio1/cav.php?a=wuhCor1_c&i=NC_045512.2;27468;1;0&p=57&e=59&w=0&cp=0&mp=Alt+Alleles:""+++++++C++++++++++AT++T++++++++++++++++++++++++++++++++++C++++++T+T+++++++++++T++T++++++++++++T++++++++++++++++++G+T+""@-57&f=G27469C", "CodAlignView")								
27476	C27476T	C	T	AC=2;AN=2544;AACHANGE=ORF7a:T28I	2	ORF7a	27475	T	I	Nonsynonymous		Conserved	0.0						=hyperlink("https://data.broadinstitute.org/compbio1/cav.php?a=wuhCor1_c&i=NC_045512.2;27475;1;0&p=58&e=58&w=0&cp=1&mp=Alt+Alleles:""+C++++++++++AT++T++++++++++++++++++++++++++++++++++C++++++T+T+++++++++++T++T++++++++++++T++++++++++++++++++G+T++++T+A""@-58&f=C27476T", "CodAlignView")	=hyperlink("http://genome.ucsc.edu/cgi-bin/hgTracks?db=wuhCor1&position=NC_045512.2:27418-27534&complement_wuhCor1=0&hgt.revCmplDisp_wuhCor1=0", "UCSCview")	ORF7a	27475	T	I	Nonsynonymous		Conserved	=hyperlink("https://data.broadinstitute.org/compbio1/cav.php?a=wuhCor1_c&i=NC_045512.2;27475;1;0&p=58&e=58&w=0&cp=1&mp=Alt+Alleles:""+C++++++++++AT++T++++++++++++++++++++++++++++++++++C++++++T+T+++++++++++T++T++++++++++++T++++++++++++++++++G+T++++T+A""@-58&f=C27476T", "CodAlignView")								
27478	G27478T	G	T	AC=2;AN=2544;AACHANGE=ORF7a:V29L	2	ORF7a	27478	V	L	Nonsynonymous		Conserved	0.0						=hyperlink("https://data.broadinstitute.org/compbio1/cav.php?a=wuhCor1_c&i=NC_045512.2;27477;1;0&p=57&e=59&w=0&cp=0&mp=Alt+Alleles:""+++++++++AT++T++++++++++++++++++++++++++++++++++C++++++T+T+++++++++++T++T++++++++++++T++++++++++++++++++G+T++++T+A+++""@-57&f=G27478T", "CodAlignView")	=hyperlink("http://genome.ucsc.edu/cgi-bin/hgTracks?db=wuhCor1&position=NC_045512.2:27421-27537&complement_wuhCor1=0&hgt.revCmplDisp_wuhCor1=0", "UCSCview")	ORF7a	27478	V	L	Nonsynonymous		Conserved	=hyperlink("https://data.broadinstitute.org/compbio1/cav.php?a=wuhCor1_c&i=NC_045512.2;27477;1;0&p=57&e=59&w=0&cp=0&mp=Alt+Alleles:""+++++++++AT++T++++++++++++++++++++++++++++++++++C++++++T+T+++++++++++T++T++++++++++++T++++++++++++++++++G+T++++T+A+++""@-57&f=G27478T", "CodAlignView")								
27490	G27490T	G	T	AC=1;AN=2544;AACHANGE=ORF7a:E33*	1	ORF7a	27490	E	*	Nonsynonymous		Conserved	0.0						=hyperlink("https://data.broadinstitute.org/compbio1/cav.php?a=wuhCor1_c&i=NC_045512.2;27489;1;0&p=57&e=59&w=0&cp=0&mp=Alt+Alleles:""+T++++++++++++++++++++++++++++++++++C++++++T+T+++++++++++T++T++++++++++++T++++++++++++++++++G+T++++T+A+++++++++++++++""@-57&f=G27490T", "CodAlignView")	=hyperlink("http://genome.ucsc.edu/cgi-bin/hgTracks?db=wuhCor1&position=NC_045512.2:27433-27549&complement_wuhCor1=0&hgt.revCmplDisp_wuhCor1=0", "UCSCview")	ORF7a	27490	E	*	Nonsynonymous		Conserved	=hyperlink("https://data.broadinstitute.org/compbio1/cav.php?a=wuhCor1_c&i=NC_045512.2;27489;1;0&p=57&e=59&w=0&cp=0&mp=Alt+Alleles:""+T++++++++++++++++++++++++++++++++++C++++++T+T+++++++++++T++T++++++++++++T++++++++++++++++++G+T++++T+A+++++++++++++++""@-57&f=G27490T", "CodAlignView")								
27493	C27493T	C	T	AC=1;AN=2544;AACHANGE=ORF7a:P34S	1	ORF7a	27493	P	S	Nonsynonymous		Conserved	0.0						=hyperlink("https://data.broadinstitute.org/compbio1/cav.php?a=wuhCor1_c&i=NC_045512.2;27492;1;0&p=57&e=59&w=0&cp=0&mp=Alt+Alleles:""+++++++++++++++++++++++++++++++++C++++++T+T+++++++++++T++T++++++++++++T++++++++++++++++++G+T++++T+A++++++++++++++++++""@-57&f=C27493T", "CodAlignView")	=hyperlink("http://genome.ucsc.edu/cgi-bin/hgTracks?db=wuhCor1&position=NC_045512.2:27436-27552&complement_wuhCor1=0&hgt.revCmplDisp_wuhCor1=0", "UCSCview")	ORF7a	27493	P	S	Nonsynonymous		Conserved	=hyperlink("https://data.broadinstitute.org/compbio1/cav.php?a=wuhCor1_c&i=NC_045512.2;27492;1;0&p=57&e=59&w=0&cp=0&mp=Alt+Alleles:""+++++++++++++++++++++++++++++++++C++++++T+T+++++++++++T++T++++++++++++T++++++++++++++++++G+T++++T+A++++++++++++++++++""@-57&f=C27493T", "CodAlignView")								
27506	G27506T	G	T	AC=1;AN=2544;AACHANGE=ORF7a:G38V	1	ORF7a	27505	G	V	Nonsynonymous			1.46285916332						=hyperlink("https://data.broadinstitute.org/compbio1/cav.php?a=wuhCor1_c&i=NC_045512.2;27505;1;0&p=58&e=58&w=0&cp=1&mp=Alt+Alleles:""+++++++++++++++++++++C++++++T+T+++++++++++T++T++++++++++++T++++++++++++++++++G+T++++T+A+++++++++++++++++++C++++T+++++""@-58&f=G27506T", "CodAlignView")	=hyperlink("http://genome.ucsc.edu/cgi-bin/hgTracks?db=wuhCor1&position=NC_045512.2:27448-27564&complement_wuhCor1=0&hgt.revCmplDisp_wuhCor1=0", "UCSCview")	ORF7a	27505	G	V	Nonsynonymous			=hyperlink("https://data.broadinstitute.org/compbio1/cav.php?a=wuhCor1_c&i=NC_045512.2;27505;1;0&p=58&e=58&w=0&cp=1&mp=Alt+Alleles:""+++++++++++++++++++++C++++++T+T+++++++++++T++T++++++++++++T++++++++++++++++++G+T++++T+A+++++++++++++++++++C++++T+++++""@-58&f=G27506T", "CodAlignView")								
27525	A27525G	A	G	AC=3;AN=2544	3	ORF7a	27523	S	S	Synonymous	4way	Conserved		0.0	0.0110002468927	0.0699709955455	0.0866063342301		=hyperlink("https://data.broadinstitute.org/compbio1/cav.php?a=wuhCor1_c&i=NC_045512.2;27524;1;0&p=59&e=57&w=0&cp=2&mp=Alt+Alleles:""+++C++++++T+T+++++++++++T++T++++++++++++T++++++++++++++++++G+T++++T+A+++++++++++++++++++C++++T+++++++++++++++T+T+++++""@-59&f=A27525G", "CodAlignView")	=hyperlink("http://genome.ucsc.edu/cgi-bin/hgTracks?db=wuhCor1&position=NC_045512.2:27466-27582&complement_wuhCor1=0&hgt.revCmplDisp_wuhCor1=0", "UCSCview")	ORF7a	27523	S	S	Synonymous	4way	Conserved	=hyperlink("https://data.broadinstitute.org/compbio1/cav.php?a=wuhCor1_c&i=NC_045512.2;27524;1;0&p=59&e=57&w=0&cp=2&mp=Alt+Alleles:""+++C++++++T+T+++++++++++T++T++++++++++++T++++++++++++++++++G+T++++T+A+++++++++++++++++++C++++T+++++++++++++++T+T+++++""@-59&f=A27525G", "CodAlignView")								
27527	C27527T	C	T	AC=1;AN=2544;AACHANGE=ORF7a:P45L	1	ORF7a	27526	P	L	Nonsynonymous		Conserved	0.0						=hyperlink("https://data.broadinstitute.org/compbio1/cav.php?a=wuhCor1_c&i=NC_045512.2;27526;1;0&p=58&e=58&w=0&cp=1&mp=Alt+Alleles:""C++++++T+T+++++++++++T++T++++++++++++T++++++++++++++++++G+T++++T+A+++++++++++++++++++C++++T+++++++++++++++T+T++++++++""@-58&f=C27527T", "CodAlignView")	=hyperlink("http://genome.ucsc.edu/cgi-bin/hgTracks?db=wuhCor1&position=NC_045512.2:27469-27585&complement_wuhCor1=0&hgt.revCmplDisp_wuhCor1=0", "UCSCview")	ORF7a	27526	P	L	Nonsynonymous		Conserved	=hyperlink("https://data.broadinstitute.org/compbio1/cav.php?a=wuhCor1_c&i=NC_045512.2;27526;1;0&p=58&e=58&w=0&cp=1&mp=Alt+Alleles:""C++++++T+T+++++++++++T++T++++++++++++T++++++++++++++++++G+T++++T+A+++++++++++++++++++C++++T+++++++++++++++T+T++++++++""@-58&f=C27527T", "CodAlignView")								
27532	C27532T	C	T	AC=1;AN=2544;AACHANGE=ORF7a:H47Y	1	ORF7a	27532	H	Y	Nonsynonymous		Conserved	0.0						=hyperlink("https://data.broadinstitute.org/compbio1/cav.php?a=wuhCor1_c&i=NC_045512.2;27531;1;0&p=57&e=59&w=0&cp=0&mp=Alt+Alleles:""+T+T+++++++++++T++T++++++++++++T++++++++++++++++++G+T++++T+A+++++++++++++++++++C++++T+++++++++++++++T+T++++++++++++++""@-57&f=C27532T", "CodAlignView")	=hyperlink("http://genome.ucsc.edu/cgi-bin/hgTracks?db=wuhCor1&position=NC_045512.2:27475-27591&complement_wuhCor1=0&hgt.revCmplDisp_wuhCor1=0", "UCSCview")	ORF7a	27532	H	Y	Nonsynonymous		Conserved	=hyperlink("https://data.broadinstitute.org/compbio1/cav.php?a=wuhCor1_c&i=NC_045512.2;27531;1;0&p=57&e=59&w=0&cp=0&mp=Alt+Alleles:""+T+T+++++++++++T++T++++++++++++T++++++++++++++++++G+T++++T+A+++++++++++++++++++C++++T+++++++++++++++T+T++++++++++++++""@-57&f=C27532T", "CodAlignView")								
27534	T27534A	T	A	AC=1;AN=2544;AACHANGE=ORF7a:H47Q	1	ORF7a	27532	H	Q	Nonsynonymous		Conserved	0.0						=hyperlink("https://data.broadinstitute.org/compbio1/cav.php?a=wuhCor1_c&i=NC_045512.2;27533;1;0&p=59&e=57&w=0&cp=2&mp=Alt+Alleles:""+T+T+++++++++++T++T++++++++++++T++++++++++++++++++G+T++++T+A+++++++++++++++++++C++++T+++++++++++++++T+T++++++++++++++""@-59&f=T27534A", "CodAlignView")	=hyperlink("http://genome.ucsc.edu/cgi-bin/hgTracks?db=wuhCor1&position=NC_045512.2:27475-27591&complement_wuhCor1=0&hgt.revCmplDisp_wuhCor1=0", "UCSCview")	ORF7a	27532	H	Q	Nonsynonymous		Conserved	=hyperlink("https://data.broadinstitute.org/compbio1/cav.php?a=wuhCor1_c&i=NC_045512.2;27533;1;0&p=59&e=57&w=0&cp=2&mp=Alt+Alleles:""+T+T+++++++++++T++T++++++++++++T++++++++++++++++++G+T++++T+A+++++++++++++++++++C++++T+++++++++++++++T+T++++++++++++++""@-59&f=T27534A", "CodAlignView")								
27554	T27554C	T	C	AC=1;AN=2544;AACHANGE=ORF7a:F54S	1	ORF7a	27553	F	S	Nonsynonymous		Conserved	0.0						=hyperlink("https://data.broadinstitute.org/compbio1/cav.php?a=wuhCor1_c&i=NC_045512.2;27553;1;0&p=58&e=58&w=0&cp=1&mp=Alt+Alleles:""++++++++++T++++++++++++++++++G+T++++T+A+++++++++++++++++++C++++T+++++++++++++++T+T++++++++++++++++++++++T++T++++++++G""@-58&f=T27554C", "CodAlignView")	=hyperlink("http://genome.ucsc.edu/cgi-bin/hgTracks?db=wuhCor1&position=NC_045512.2:27496-27612&complement_wuhCor1=0&hgt.revCmplDisp_wuhCor1=0", "UCSCview")	ORF7a	27553	F	S	Nonsynonymous		Conserved	=hyperlink("https://data.broadinstitute.org/compbio1/cav.php?a=wuhCor1_c&i=NC_045512.2;27553;1;0&p=58&e=58&w=0&cp=1&mp=Alt+Alleles:""++++++++++T++++++++++++++++++G+T++++T+A+++++++++++++++++++C++++T+++++++++++++++T+T++++++++++++++++++++++T++T++++++++G""@-58&f=T27554C", "CodAlignView")								
27559	C27559T	C	T	AC=1;AN=2544	1	ORF7a	27559	L	L	Synonymous				0.566580054363	0.351797721105	0.636787177139	1.0		=hyperlink("https://data.broadinstitute.org/compbio1/cav.php?a=wuhCor1_c&i=NC_045512.2;27558;1;0&p=57&e=59&w=0&cp=0&mp=Alt+Alleles:""++++T++++++++++++++++++G+T++++T+A+++++++++++++++++++C++++T+++++++++++++++T+T++++++++++++++++++++++T++T++++++++GT+G++C""@-57&f=C27559T", "CodAlignView")	=hyperlink("http://genome.ucsc.edu/cgi-bin/hgTracks?db=wuhCor1&position=NC_045512.2:27502-27618&complement_wuhCor1=0&hgt.revCmplDisp_wuhCor1=0", "UCSCview")	ORF7a	27559	L	L	Synonymous			=hyperlink("https://data.broadinstitute.org/compbio1/cav.php?a=wuhCor1_c&i=NC_045512.2;27558;1;0&p=57&e=59&w=0&cp=0&mp=Alt+Alleles:""++++T++++++++++++++++++G+T++++T+A+++++++++++++++++++C++++T+++++++++++++++T+T++++++++++++++++++++++T++T++++++++GT+G++C""@-57&f=C27559T", "CodAlignView")								
27575	C27575T	C	T	AC=1;AN=2544;AACHANGE=ORF7a:T61I	1	ORF7a	27574	T	I	Nonsynonymous		Conserved	0.0						=hyperlink("https://data.broadinstitute.org/compbio1/cav.php?a=wuhCor1_c&i=NC_045512.2;27574;1;0&p=58&e=58&w=0&cp=1&mp=Alt+Alleles:""++++++++G+T++++T+A+++++++++++++++++++C++++T+++++++++++++++T+T++++++++++++++++++++++T++T++++++++GT+G++C+++++++++++++++""@-58&f=C27575T", "CodAlignView")	=hyperlink("http://genome.ucsc.edu/cgi-bin/hgTracks?db=wuhCor1&position=NC_045512.2:27517-27633&complement_wuhCor1=0&hgt.revCmplDisp_wuhCor1=0", "UCSCview")	ORF7a	27574	T	I	Nonsynonymous		Conserved	=hyperlink("https://data.broadinstitute.org/compbio1/cav.php?a=wuhCor1_c&i=NC_045512.2;27574;1;0&p=58&e=58&w=0&cp=1&mp=Alt+Alleles:""++++++++G+T++++T+A+++++++++++++++++++C++++T+++++++++++++++T+T++++++++++++++++++++++T++T++++++++GT+G++C+++++++++++++++""@-58&f=C27575T", "CodAlignView")								
27577	C27577T	C	T	AC=1;AN=2544;AACHANGE=ORF7a:Q62*	1	ORF7a	27577	Q	*	Nonsynonymous			3.36116114362						=hyperlink("https://data.broadinstitute.org/compbio1/cav.php?a=wuhCor1_c&i=NC_045512.2;27576;1;0&p=57&e=59&w=0&cp=0&mp=Alt+Alleles:""+++++G+T++++T+A+++++++++++++++++++C++++T+++++++++++++++T+T++++++++++++++++++++++T++T++++++++GT+G++C++++++++++++++++T+""@-57&f=C27577T", "CodAlignView")	=hyperlink("http://genome.ucsc.edu/cgi-bin/hgTracks?db=wuhCor1&position=NC_045512.2:27520-27636&complement_wuhCor1=0&hgt.revCmplDisp_wuhCor1=0", "UCSCview")	ORF7a	27577	Q	*	Nonsynonymous			=hyperlink("https://data.broadinstitute.org/compbio1/cav.php?a=wuhCor1_c&i=NC_045512.2;27576;1;0&p=57&e=59&w=0&cp=0&mp=Alt+Alleles:""+++++G+T++++T+A+++++++++++++++++++C++++T+++++++++++++++T+T++++++++++++++++++++++T++T++++++++GT+G++C++++++++++++++++T+""@-57&f=C27577T", "CodAlignView")								
27600	C27600T	C	T	AC=1;AN=2544	1	ORF7a	27598	D	D	Synonymous				0.221087416436	0.0867360158094	0.264921961331	0.674819435136		=hyperlink("https://data.broadinstitute.org/compbio1/cav.php?a=wuhCor1_c&i=NC_045512.2;27599;1;0&p=59&e=57&w=0&cp=2&mp=Alt+Alleles:""+++++++++++++C++++T+++++++++++++++T+T++++++++++++++++++++++T++T++++++++GT+G++C++++++++++++++++T++++++++++++++++++++++""@-59&f=C27600T", "CodAlignView")	=hyperlink("http://genome.ucsc.edu/cgi-bin/hgTracks?db=wuhCor1&position=NC_045512.2:27541-27657&complement_wuhCor1=0&hgt.revCmplDisp_wuhCor1=0", "UCSCview")	ORF7a	27598	D	D	Synonymous			=hyperlink("https://data.broadinstitute.org/compbio1/cav.php?a=wuhCor1_c&i=NC_045512.2;27599;1;0&p=59&e=57&w=0&cp=2&mp=Alt+Alleles:""+++++++++++++C++++T+++++++++++++++T+T++++++++++++++++++++++T++T++++++++GT+G++C++++++++++++++++T++++++++++++++++++++++""@-59&f=C27600T", "CodAlignView")								
27603	C27603T	C	T	AC=1;AN=2544	1	ORF7a	27601	G	G	Synonymous	4way			0.869238762853	0.876473462137	0.954456672806	1.0		=hyperlink("https://data.broadinstitute.org/compbio1/cav.php?a=wuhCor1_c&i=NC_045512.2;27602;1;0&p=59&e=57&w=0&cp=2&mp=Alt+Alleles:""++++++++++C++++T+++++++++++++++T+T++++++++++++++++++++++T++T++++++++GT+G++C++++++++++++++++T+++++++++++++++++++++++++""@-59&f=C27603T", "CodAlignView")	=hyperlink("http://genome.ucsc.edu/cgi-bin/hgTracks?db=wuhCor1&position=NC_045512.2:27544-27660&complement_wuhCor1=0&hgt.revCmplDisp_wuhCor1=0", "UCSCview")	ORF7a	27601	G	G	Synonymous	4way		=hyperlink("https://data.broadinstitute.org/compbio1/cav.php?a=wuhCor1_c&i=NC_045512.2;27602;1;0&p=59&e=57&w=0&cp=2&mp=Alt+Alleles:""++++++++++C++++T+++++++++++++++T+T++++++++++++++++++++++T++T++++++++GT+G++C++++++++++++++++T+++++++++++++++++++++++++""@-59&f=C27603T", "CodAlignView")								
27612	C27612G	C	G	AC=1;AN=2544;AACHANGE=ORF7a:H73Q	1	ORF7a	27610	H	Q	Nonsynonymous		Conserved	0.0						=hyperlink("https://data.broadinstitute.org/compbio1/cav.php?a=wuhCor1_c&i=NC_045512.2;27611;1;0&p=59&e=57&w=0&cp=2&mp=Alt+Alleles:""+C++++T+++++++++++++++T+T++++++++++++++++++++++T++T++++++++GT+G++C++++++++++++++++T+++++++++++++++++++++++++TC++++++K""@-59&f=C27612G", "CodAlignView")	=hyperlink("http://genome.ucsc.edu/cgi-bin/hgTracks?db=wuhCor1&position=NC_045512.2:27553-27669&complement_wuhCor1=0&hgt.revCmplDisp_wuhCor1=0", "UCSCview")	ORF7a	27610	H	Q	Nonsynonymous		Conserved	=hyperlink("https://data.broadinstitute.org/compbio1/cav.php?a=wuhCor1_c&i=NC_045512.2;27611;1;0&p=59&e=57&w=0&cp=2&mp=Alt+Alleles:""+C++++T+++++++++++++++T+T++++++++++++++++++++++T++T++++++++GT+G++C++++++++++++++++T+++++++++++++++++++++++++TC++++++K""@-59&f=C27612G", "CodAlignView")								
27613	G27613T	G	T	AC=1;AN=2544;AACHANGE=ORF7a:V74F	1	ORF7a	27613	V	F	Nonsynonymous			3.78153112935						=hyperlink("https://data.broadinstitute.org/compbio1/cav.php?a=wuhCor1_c&i=NC_045512.2;27612;1;0&p=57&e=59&w=0&cp=0&mp=Alt+Alleles:""+++T+++++++++++++++T+T++++++++++++++++++++++T++T++++++++GT+G++C++++++++++++++++T+++++++++++++++++++++++++TC++++++K+A+""@-57&f=G27613T", "CodAlignView")	=hyperlink("http://genome.ucsc.edu/cgi-bin/hgTracks?db=wuhCor1&position=NC_045512.2:27556-27672&complement_wuhCor1=0&hgt.revCmplDisp_wuhCor1=0", "UCSCview")	ORF7a	27613	V	F	Nonsynonymous			=hyperlink("https://data.broadinstitute.org/compbio1/cav.php?a=wuhCor1_c&i=NC_045512.2;27612;1;0&p=57&e=59&w=0&cp=0&mp=Alt+Alleles:""+++T+++++++++++++++T+T++++++++++++++++++++++T++T++++++++GT+G++C++++++++++++++++T+++++++++++++++++++++++++TC++++++K+A+""@-57&f=G27613T", "CodAlignView")								
27615	C27615G	C	G	AC=1;AN=2544	1	ORF7a	27613	V	V	Synonymous	4way			1.16393552619	0.764417910171				=hyperlink("https://data.broadinstitute.org/compbio1/cav.php?a=wuhCor1_c&i=NC_045512.2;27614;1;0&p=59&e=57&w=0&cp=2&mp=Alt+Alleles:""+++T+++++++++++++++T+T++++++++++++++++++++++T++T++++++++GT+G++C++++++++++++++++T+++++++++++++++++++++++++TC++++++K+A+""@-59&f=C27615G", "CodAlignView")	=hyperlink("http://genome.ucsc.edu/cgi-bin/hgTracks?db=wuhCor1&position=NC_045512.2:27556-27672&complement_wuhCor1=0&hgt.revCmplDisp_wuhCor1=0", "UCSCview")	ORF7a	27613	V	V	Synonymous	4way		=hyperlink("https://data.broadinstitute.org/compbio1/cav.php?a=wuhCor1_c&i=NC_045512.2;27614;1;0&p=59&e=57&w=0&cp=2&mp=Alt+Alleles:""+++T+++++++++++++++T+T++++++++++++++++++++++T++T++++++++GT+G++C++++++++++++++++T+++++++++++++++++++++++++TC++++++K+A+""@-59&f=C27615G", "CodAlignView")								
27618	T27618C	T	C	AC=2;AN=2544	2	ORF7a	27616	Y	Y	Synonymous				0.524412519832	0.613648328496	0.816880499469	1.0		=hyperlink("https://data.broadinstitute.org/compbio1/cav.php?a=wuhCor1_c&i=NC_045512.2;27617;1;0&p=59&e=57&w=0&cp=2&mp=Alt+Alleles:""T+++++++++++++++T+T++++++++++++++++++++++T++T++++++++GT+G++C++++++++++++++++T+++++++++++++++++++++++++TC++++++K+A++++""@-59&f=T27618C", "CodAlignView")	=hyperlink("http://genome.ucsc.edu/cgi-bin/hgTracks?db=wuhCor1&position=NC_045512.2:27559-27675&complement_wuhCor1=0&hgt.revCmplDisp_wuhCor1=0", "UCSCview")	ORF7a	27616	Y	Y	Synonymous			=hyperlink("https://data.broadinstitute.org/compbio1/cav.php?a=wuhCor1_c&i=NC_045512.2;27617;1;0&p=59&e=57&w=0&cp=2&mp=Alt+Alleles:""T+++++++++++++++T+T++++++++++++++++++++++T++T++++++++GT+G++C++++++++++++++++T+++++++++++++++++++++++++TC++++++K+A++++""@-59&f=T27618C", "CodAlignView")								
27635	C27635T	C	T	AC=4;AN=2544;AACHANGE=ORF7a:S81L	4	ORF7a	27634	S	L	Nonsynonymous			0.66894566708						=hyperlink("https://data.broadinstitute.org/compbio1/cav.php?a=wuhCor1_c&i=NC_045512.2;27634;1;0&p=58&e=58&w=0&cp=1&mp=Alt+Alleles:""T++++++++++++++++++++++T++T++++++++GT+G++C++++++++++++++++T+++++++++++++++++++++++++TC++++++K+A+++++++T++++++++++TT++""@-58&f=C27635T", "CodAlignView")	=hyperlink("http://genome.ucsc.edu/cgi-bin/hgTracks?db=wuhCor1&position=NC_045512.2:27577-27693&complement_wuhCor1=0&hgt.revCmplDisp_wuhCor1=0", "UCSCview")	ORF7a	27634	S	L	Nonsynonymous			=hyperlink("https://data.broadinstitute.org/compbio1/cav.php?a=wuhCor1_c&i=NC_045512.2;27634;1;0&p=58&e=58&w=0&cp=1&mp=Alt+Alleles:""T++++++++++++++++++++++T++T++++++++GT+G++C++++++++++++++++T+++++++++++++++++++++++++TC++++++K+A+++++++T++++++++++TT++""@-58&f=C27635T", "CodAlignView")								
27661	C27661T	C	T	AC=1;AN=2544;AACHANGE=ORF7a:Q90*	1	ORF7a	27661	Q	*	Nonsynonymous			1.93948866652						=hyperlink("https://data.broadinstitute.org/compbio1/cav.php?a=wuhCor1_c&i=NC_045512.2;27660;1;0&p=57&e=59&w=0&cp=0&mp=Alt+Alleles:""++++++++GT+G++C++++++++++++++++T+++++++++++++++++++++++++TC++++++K+A+++++++T++++++++++TT+++++++++++++++++++++++++++++""@-57&f=C27661T", "CodAlignView")	=hyperlink("http://genome.ucsc.edu/cgi-bin/hgTracks?db=wuhCor1&position=NC_045512.2:27604-27720&complement_wuhCor1=0&hgt.revCmplDisp_wuhCor1=0", "UCSCview")	ORF7a	27661	Q	*	Nonsynonymous			=hyperlink("https://data.broadinstitute.org/compbio1/cav.php?a=wuhCor1_c&i=NC_045512.2;27660;1;0&p=57&e=59&w=0&cp=0&mp=Alt+Alleles:""++++++++GT+G++C++++++++++++++++T+++++++++++++++++++++++++TC++++++K+A+++++++T++++++++++TT+++++++++++++++++++++++++++++""@-57&f=C27661T", "CodAlignView")								
27662	A27662C	A	C	AC=1;AN=2544;AACHANGE=ORF7a:Q90P	1	ORF7a	27661	Q	P	Nonsynonymous			1.93948866652						=hyperlink("https://data.broadinstitute.org/compbio1/cav.php?a=wuhCor1_c&i=NC_045512.2;27661;1;0&p=58&e=58&w=0&cp=1&mp=Alt+Alleles:""++++++++GT+G++C++++++++++++++++T+++++++++++++++++++++++++TC++++++K+A+++++++T++++++++++TT+++++++++++++++++++++++++++++""@-58&f=A27662C", "CodAlignView")	=hyperlink("http://genome.ucsc.edu/cgi-bin/hgTracks?db=wuhCor1&position=NC_045512.2:27604-27720&complement_wuhCor1=0&hgt.revCmplDisp_wuhCor1=0", "UCSCview")	ORF7a	27661	Q	P	Nonsynonymous			=hyperlink("https://data.broadinstitute.org/compbio1/cav.php?a=wuhCor1_c&i=NC_045512.2;27661;1;0&p=58&e=58&w=0&cp=1&mp=Alt+Alleles:""++++++++GT+G++C++++++++++++++++T+++++++++++++++++++++++++TC++++++K+A+++++++T++++++++++TT+++++++++++++++++++++++++++++""@-58&f=A27662C", "CodAlignView")								
27669	A27669T	A	T	AC=1;AN=2544;AACHANGE=ORF7a:E92D	1	ORF7a	27667	E	D	Nonsynonymous			3.64679447291						=hyperlink("https://data.broadinstitute.org/compbio1/cav.php?a=wuhCor1_c&i=NC_045512.2;27668;1;0&p=59&e=57&w=0&cp=2&mp=Alt+Alleles:""++GT+G++C++++++++++++++++T+++++++++++++++++++++++++TC++++++K+A+++++++T++++++++++TT++++++++++++++++++++++++++++++C++++""@-59&f=A27669T", "CodAlignView")	=hyperlink("http://genome.ucsc.edu/cgi-bin/hgTracks?db=wuhCor1&position=NC_045512.2:27610-27726&complement_wuhCor1=0&hgt.revCmplDisp_wuhCor1=0", "UCSCview")	ORF7a	27667	E	D	Nonsynonymous			=hyperlink("https://data.broadinstitute.org/compbio1/cav.php?a=wuhCor1_c&i=NC_045512.2;27668;1;0&p=59&e=57&w=0&cp=2&mp=Alt+Alleles:""++GT+G++C++++++++++++++++T+++++++++++++++++++++++++TC++++++K+A+++++++T++++++++++TT++++++++++++++++++++++++++++++C++++""@-59&f=A27669T", "CodAlignView")								
27669	A27669G	A	G	AC=6;AN=2544	6	ORF7a	27667	E	E	Synonymous				2.45536638856	0.362019820959				=hyperlink("https://data.broadinstitute.org/compbio1/cav.php?a=wuhCor1_c&i=NC_045512.2;27668;1;0&p=59&e=57&w=0&cp=2&mp=Alt+Alleles:""++GT+G++C++++++++++++++++T+++++++++++++++++++++++++TC++++++K+A+++++++T++++++++++TT++++++++++++++++++++++++++++++C++++""@-59&f=A27669G", "CodAlignView")	=hyperlink("http://genome.ucsc.edu/cgi-bin/hgTracks?db=wuhCor1&position=NC_045512.2:27610-27726&complement_wuhCor1=0&hgt.revCmplDisp_wuhCor1=0", "UCSCview")	ORF7a	27667	E	E	Synonymous			=hyperlink("https://data.broadinstitute.org/compbio1/cav.php?a=wuhCor1_c&i=NC_045512.2;27668;1;0&p=59&e=57&w=0&cp=2&mp=Alt+Alleles:""++GT+G++C++++++++++++++++T+++++++++++++++++++++++++TC++++++K+A+++++++T++++++++++TT++++++++++++++++++++++++++++++C++++""@-59&f=A27669G", "CodAlignView")								
27671	T27671A	T	A	AC=1;AN=2544;AACHANGE=ORF7a:V93D	1	ORF7a	27670	V	D	Nonsynonymous			2.38342978208						=hyperlink("https://data.broadinstitute.org/compbio1/cav.php?a=wuhCor1_c&i=NC_045512.2;27670;1;0&p=58&e=58&w=0&cp=1&mp=Alt+Alleles:""T+G++C++++++++++++++++T+++++++++++++++++++++++++TC++++++K+A+++++++T++++++++++TT++++++++++++++++++++++++++++++C+++++++""@-58&f=T27671A", "CodAlignView")	=hyperlink("http://genome.ucsc.edu/cgi-bin/hgTracks?db=wuhCor1&position=NC_045512.2:27613-27729&complement_wuhCor1=0&hgt.revCmplDisp_wuhCor1=0", "UCSCview")	ORF7a	27670	V	D	Nonsynonymous			=hyperlink("https://data.broadinstitute.org/compbio1/cav.php?a=wuhCor1_c&i=NC_045512.2;27670;1;0&p=58&e=58&w=0&cp=1&mp=Alt+Alleles:""T+G++C++++++++++++++++T+++++++++++++++++++++++++TC++++++K+A+++++++T++++++++++TT++++++++++++++++++++++++++++++C+++++++""@-58&f=T27671A", "CodAlignView")								
27679	C27679T	C	T	AC=3;AN=2544;AACHANGE=ORF7a:L96F	3	ORF7a	27679	L	F	Nonsynonymous			3.64309203907						=hyperlink("https://data.broadinstitute.org/compbio1/cav.php?a=wuhCor1_c&i=NC_045512.2;27678;1;0&p=57&e=59&w=0&cp=0&mp=Alt+Alleles:""+++++++++++++T+++++++++++++++++++++++++TC++++++K+A+++++++T++++++++++TT++++++++++++++++++++++++++++++C++++++++++++++++""@-57&f=C27679T", "CodAlignView")	=hyperlink("http://genome.ucsc.edu/cgi-bin/hgTracks?db=wuhCor1&position=NC_045512.2:27622-27738&complement_wuhCor1=0&hgt.revCmplDisp_wuhCor1=0", "UCSCview")	ORF7a	27679	L	F	Nonsynonymous			=hyperlink("https://data.broadinstitute.org/compbio1/cav.php?a=wuhCor1_c&i=NC_045512.2;27678;1;0&p=57&e=59&w=0&cp=0&mp=Alt+Alleles:""+++++++++++++T+++++++++++++++++++++++++TC++++++K+A+++++++T++++++++++TT++++++++++++++++++++++++++++++C++++++++++++++++""@-57&f=C27679T", "CodAlignView")								
27690	A27690T	A	T	AC=1;AN=2544	1	ORF7a	27688	P	P	Synonymous	4way			2.55126406713	0.0904672354316				=hyperlink("https://data.broadinstitute.org/compbio1/cav.php?a=wuhCor1_c&i=NC_045512.2;27689;1;0&p=59&e=57&w=0&cp=2&mp=Alt+Alleles:""++++T+++++++++++++++++++++++++TC++++++K+A+++++++T++++++++++TT++++++++++++++++++++++++++++++C+++++++++++++++++CT++++++""@-59&f=A27690T", "CodAlignView")	=hyperlink("http://genome.ucsc.edu/cgi-bin/hgTracks?db=wuhCor1&position=NC_045512.2:27631-27747&complement_wuhCor1=0&hgt.revCmplDisp_wuhCor1=0", "UCSCview")	ORF7a	27688	P	P	Synonymous	4way		=hyperlink("https://data.broadinstitute.org/compbio1/cav.php?a=wuhCor1_c&i=NC_045512.2;27689;1;0&p=59&e=57&w=0&cp=2&mp=Alt+Alleles:""++++T+++++++++++++++++++++++++TC++++++K+A+++++++T++++++++++TT++++++++++++++++++++++++++++++C+++++++++++++++++CT++++++""@-59&f=A27690T", "CodAlignView")								
27691	A27691T	A	T	AC=1;AN=2544;AACHANGE=ORF7a:I100F	1	ORF7a	27691	I	F	Nonsynonymous			1.72451475062						=hyperlink("https://data.broadinstitute.org/compbio1/cav.php?a=wuhCor1_c&i=NC_045512.2;27690;1;0&p=57&e=59&w=0&cp=0&mp=Alt+Alleles:""+T+++++++++++++++++++++++++TC++++++K+A+++++++T++++++++++TT++++++++++++++++++++++++++++++C+++++++++++++++++CT+++++++++""@-57&f=A27691T", "CodAlignView")	=hyperlink("http://genome.ucsc.edu/cgi-bin/hgTracks?db=wuhCor1&position=NC_045512.2:27634-27750&complement_wuhCor1=0&hgt.revCmplDisp_wuhCor1=0", "UCSCview")	ORF7a	27691	I	F	Nonsynonymous			=hyperlink("https://data.broadinstitute.org/compbio1/cav.php?a=wuhCor1_c&i=NC_045512.2;27690;1;0&p=57&e=59&w=0&cp=0&mp=Alt+Alleles:""+T+++++++++++++++++++++++++TC++++++K+A+++++++T++++++++++TT++++++++++++++++++++++++++++++C+++++++++++++++++CT+++++++++""@-57&f=A27691T", "CodAlignView")								
27722	T27722C	T	C	AC=1;AN=2544;AACHANGE=ORF7a:I110T	1	ORF7a	27721	I	T	Nonsynonymous			3.86953096671						=hyperlink("https://data.broadinstitute.org/compbio1/cav.php?a=wuhCor1_c&i=NC_045512.2;27721;1;0&p=58&e=58&w=0&cp=1&mp=Alt+Alleles:""+++++K+A+++++++T++++++++++TT++++++++++++++++++++++++++++++C+++++++++++++++++CT++++++++++T+T++++++++++++++++++++CGA+++""@-58&f=T27722C", "CodAlignView")	=hyperlink("http://genome.ucsc.edu/cgi-bin/hgTracks?db=wuhCor1&position=NC_045512.2:27664-27780&complement_wuhCor1=0&hgt.revCmplDisp_wuhCor1=0", "UCSCview")	ORF7a	27721	I	T	Nonsynonymous			=hyperlink("https://data.broadinstitute.org/compbio1/cav.php?a=wuhCor1_c&i=NC_045512.2;27721;1;0&p=58&e=58&w=0&cp=1&mp=Alt+Alleles:""+++++K+A+++++++T++++++++++TT++++++++++++++++++++++++++++++C+++++++++++++++++CT++++++++++T+T++++++++++++++++++++CGA+++""@-58&f=T27722C", "CodAlignView")								
27740	T27740C	T	C	AC=1;AN=2544;AACHANGE=ORF7a:L116P	1	ORF7a	27739	L	P	Nonsynonymous			3.80777335713						=hyperlink("https://data.broadinstitute.org/compbio1/cav.php?a=wuhCor1_c&i=NC_045512.2;27739;1;0&p=58&e=58&w=0&cp=1&mp=Alt+Alleles:""++++++++TT++++++++++++++++++++++++++++++C+++++++++++++++++CT++++++++++T+T++++++++++++++++++++CGA+++++++C++++++++++++T""@-58&f=T27740C", "CodAlignView")	=hyperlink("http://genome.ucsc.edu/cgi-bin/hgTracks?db=wuhCor1&position=NC_045512.2:27682-27798&complement_wuhCor1=0&hgt.revCmplDisp_wuhCor1=0", "UCSCview")	ORF7a	27739	L	P	Nonsynonymous			=hyperlink("https://data.broadinstitute.org/compbio1/cav.php?a=wuhCor1_c&i=NC_045512.2;27739;1;0&p=58&e=58&w=0&cp=1&mp=Alt+Alleles:""++++++++TT++++++++++++++++++++++++++++++C+++++++++++++++++CT++++++++++T+T++++++++++++++++++++CGA+++++++C++++++++++++T""@-58&f=T27740C", "CodAlignView")								
27741	C27741T	C	T	AC=1;AN=2544	1	ORF7a	27739	L	L	Synonymous	4way			0.641172423857	0.601548670094	0.81177575307	1.0		=hyperlink("https://data.broadinstitute.org/compbio1/cav.php?a=wuhCor1_c&i=NC_045512.2;27740;1;0&p=59&e=57&w=0&cp=2&mp=Alt+Alleles:""++++++++TT++++++++++++++++++++++++++++++C+++++++++++++++++CT++++++++++T+T++++++++++++++++++++CGA+++++++C++++++++++++T""@-59&f=C27741T", "CodAlignView")	=hyperlink("http://genome.ucsc.edu/cgi-bin/hgTracks?db=wuhCor1&position=NC_045512.2:27682-27798&complement_wuhCor1=0&hgt.revCmplDisp_wuhCor1=0", "UCSCview")	ORF7a	27739	L	L	Synonymous	4way		=hyperlink("https://data.broadinstitute.org/compbio1/cav.php?a=wuhCor1_c&i=NC_045512.2;27740;1;0&p=59&e=57&w=0&cp=2&mp=Alt+Alleles:""++++++++TT++++++++++++++++++++++++++++++C+++++++++++++++++CT++++++++++T+T++++++++++++++++++++CGA+++++++C++++++++++++T""@-59&f=C27741T", "CodAlignView")								
27752	C27752T	C	T	AC=1;AN=2544;AACHANGE=ORF7a:T120I	1	ORF7a	27751	T	I	Nonsynonymous			3.82440088696						=hyperlink("https://data.broadinstitute.org/compbio1/cav.php?a=wuhCor1_c&i=NC_045512.2;27751;1;0&p=58&e=58&w=0&cp=1&mp=Alt+Alleles:""++++++++++++++++++++++++++++C+++++++++++++++++CT++++++++++T+T++++++++++++++++++++CGA+++++++C++++++++++++T+++++T+WT+++""@-58&f=C27752T", "CodAlignView")	=hyperlink("http://genome.ucsc.edu/cgi-bin/hgTracks?db=wuhCor1&position=NC_045512.2:27694-27810&complement_wuhCor1=0&hgt.revCmplDisp_wuhCor1=0", "UCSCview")	ORF7a	27751	T	I	Nonsynonymous			=hyperlink("https://data.broadinstitute.org/compbio1/cav.php?a=wuhCor1_c&i=NC_045512.2;27751;1;0&p=58&e=58&w=0&cp=1&mp=Alt+Alleles:""++++++++++++++++++++++++++++C+++++++++++++++++CT++++++++++T+T++++++++++++++++++++CGA+++++++C++++++++++++T+++++T+WT+++""@-58&f=C27752T", "CodAlignView")								
27754	G27754T	G	T	AC=2;AN=2544;AACHANGE=ORF7a:E121*	2	ORF7a	27754	E	*	Nonsynonymous		Conserved	0.0						=hyperlink("https://data.broadinstitute.org/compbio1/cav.php?a=wuhCor1_c&i=NC_045512.2;27753;1;0&p=57&e=59&w=0&cp=0&mp=Alt+Alleles:""+++++++++++++++++++++++++C+++++++++++++++++CT++++++++++T+T++++++++++++++++++++CGA+++++++C++++++++++++T+++++T+WT++++++""@-57&f=G27754T", "CodAlignView")	=hyperlink("http://genome.ucsc.edu/cgi-bin/hgTracks?db=wuhCor1&position=NC_045512.2:27697-27813&complement_wuhCor1=0&hgt.revCmplDisp_wuhCor1=0", "UCSCview")	ORF7a	27754	E	*	Nonsynonymous		Conserved	=hyperlink("https://data.broadinstitute.org/compbio1/cav.php?a=wuhCor1_c&i=NC_045512.2;27753;1;0&p=57&e=59&w=0&cp=0&mp=Alt+Alleles:""+++++++++++++++++++++++++C+++++++++++++++++CT++++++++++T+T++++++++++++++++++++CGA+++++++C++++++++++++T+++++T+WT++++++""@-57&f=G27754T", "CodAlignView")								
27775	T27775C	T	C	AC=1;AN=2544;AACHANGE=ORF7b:I7T	1	ORF7b	27774	I	T	Nonsynonymous			2.32033098896						=hyperlink("https://data.broadinstitute.org/compbio1/cav.php?a=wuhCor1_c&i=NC_045512.2;27774;1;0&p=58&e=58&w=0&cp=1&mp=Alt+Alleles:""+++++C+++++++++++++++++CT++++++++++T+T++++++++++++++++++++CGA+++++++C++++++++++++T+++++T+WT++++++++++++++++++++++++++""@-58&f=T27775C", "CodAlignView")	=hyperlink("http://genome.ucsc.edu/cgi-bin/hgTracks?db=wuhCor1&position=NC_045512.2:27717-27833&complement_wuhCor1=0&hgt.revCmplDisp_wuhCor1=0", "UCSCview")	ORF7b	27774	I	T	Nonsynonymous			=hyperlink("https://data.broadinstitute.org/compbio1/cav.php?a=wuhCor1_c&i=NC_045512.2;27774;1;0&p=58&e=58&w=0&cp=1&mp=Alt+Alleles:""+++++C+++++++++++++++++CT++++++++++T+T++++++++++++++++++++CGA+++++++C++++++++++++T+++++T+WT++++++++++++++++++++++++++""@-58&f=T27775C", "CodAlignView")								
27776	T27776G	T	G	AC=1;AN=2544;AACHANGE=ORF7b:I7T	1	ORF7b	27774	I	M	Nonsynonymous			2.32033098896						=hyperlink("https://data.broadinstitute.org/compbio1/cav.php?a=wuhCor1_c&i=NC_045512.2;27775;1;0&p=59&e=57&w=0&cp=2&mp=Alt+Alleles:""+++++C+++++++++++++++++CT++++++++++T+T++++++++++++++++++++CGA+++++++C++++++++++++T+++++T+WT++++++++++++++++++++++++++""@-59&f=T27776G", "CodAlignView")	=hyperlink("http://genome.ucsc.edu/cgi-bin/hgTracks?db=wuhCor1&position=NC_045512.2:27717-27833&complement_wuhCor1=0&hgt.revCmplDisp_wuhCor1=0", "UCSCview")	ORF7b	27774	I	M	Nonsynonymous			=hyperlink("https://data.broadinstitute.org/compbio1/cav.php?a=wuhCor1_c&i=NC_045512.2;27775;1;0&p=59&e=57&w=0&cp=2&mp=Alt+Alleles:""+++++C+++++++++++++++++CT++++++++++T+T++++++++++++++++++++CGA+++++++C++++++++++++T+++++T+WT++++++++++++++++++++++++++""@-59&f=T27776G", "CodAlignView")								
27777	G27777A	G	A	AC=1;AN=2544;AACHANGE=ORF7b:D8N	1	ORF7b	27777	D	N	Nonsynonymous		Conserved	0.0						=hyperlink("https://data.broadinstitute.org/compbio1/cav.php?a=wuhCor1_c&i=NC_045512.2;27776;1;0&p=57&e=59&w=0&cp=0&mp=Alt+Alleles:""++C+++++++++++++++++CT++++++++++T+T++++++++++++++++++++CGA+++++++C++++++++++++T+++++T+WT+++++++++++++++++++++++++++++""@-57&f=G27777A", "CodAlignView")	=hyperlink("http://genome.ucsc.edu/cgi-bin/hgTracks?db=wuhCor1&position=NC_045512.2:27720-27836&complement_wuhCor1=0&hgt.revCmplDisp_wuhCor1=0", "UCSCview")	ORF7b	27777	D	N	Nonsynonymous		Conserved	=hyperlink("https://data.broadinstitute.org/compbio1/cav.php?a=wuhCor1_c&i=NC_045512.2;27776;1;0&p=57&e=59&w=0&cp=0&mp=Alt+Alleles:""++C+++++++++++++++++CT++++++++++T+T++++++++++++++++++++CGA+++++++C++++++++++++T+++++T+WT+++++++++++++++++++++++++++++""@-57&f=G27777A", "CodAlignView")								
27785	T27785C	T	C	AC=1;AN=2544	1	ORF7b	27783	Y	Y	Synonymous				2.44402101116	0.326863751031				=hyperlink("https://data.broadinstitute.org/compbio1/cav.php?a=wuhCor1_c&i=NC_045512.2;27784;1;0&p=59&e=57&w=0&cp=2&mp=Alt+Alleles:""++++++++++++++CT++++++++++T+T++++++++++++++++++++CGA+++++++C++++++++++++T+++++T+WT+++++++++++++++++++++++++++++++++++""@-59&f=T27785C", "CodAlignView")	=hyperlink("http://genome.ucsc.edu/cgi-bin/hgTracks?db=wuhCor1&position=NC_045512.2:27726-27842&complement_wuhCor1=0&hgt.revCmplDisp_wuhCor1=0", "UCSCview")	ORF7b	27783	Y	Y	Synonymous			=hyperlink("https://data.broadinstitute.org/compbio1/cav.php?a=wuhCor1_c&i=NC_045512.2;27784;1;0&p=59&e=57&w=0&cp=2&mp=Alt+Alleles:""++++++++++++++CT++++++++++T+T++++++++++++++++++++CGA+++++++C++++++++++++T+++++T+WT+++++++++++++++++++++++++++++++++++""@-59&f=T27785C", "CodAlignView")								
27798	G27798T	G	T	AC=1;AN=2544;AACHANGE=ORF7b:A15S	1	ORF7b	27798	A	S	Nonsynonymous			0.586689501898						=hyperlink("https://data.broadinstitute.org/compbio1/cav.php?a=wuhCor1_c&i=NC_045512.2;27797;1;0&p=57&e=59&w=0&cp=0&mp=Alt+Alleles:""T++++++++++T+T++++++++++++++++++++CGA+++++++C++++++++++++T+++++T+WT++++++++++++++++++++++++++++++++++++C++++T++++++++""@-57&f=G27798T", "CodAlignView")	=hyperlink("http://genome.ucsc.edu/cgi-bin/hgTracks?db=wuhCor1&position=NC_045512.2:27741-27857&complement_wuhCor1=0&hgt.revCmplDisp_wuhCor1=0", "UCSCview")	ORF7b	27798	A	S	Nonsynonymous			=hyperlink("https://data.broadinstitute.org/compbio1/cav.php?a=wuhCor1_c&i=NC_045512.2;27797;1;0&p=57&e=59&w=0&cp=0&mp=Alt+Alleles:""T++++++++++T+T++++++++++++++++++++CGA+++++++C++++++++++++T+++++T+WT++++++++++++++++++++++++++++++++++++C++++T++++++++""@-57&f=G27798T", "CodAlignView")								
27804	C27804T	C	T	AC=1;AN=2544	1	ORF7b	27804	L	L	Synonymous				0.531136184833	0.34409269886	0.634865506812	1.0	InSCE	=hyperlink("https://data.broadinstitute.org/compbio1/cav.php?a=wuhCor1_c&i=NC_045512.2;27803;1;0&p=57&e=59&w=0&cp=0&mp=Alt+Alleles:""+++++T+T++++++++++++++++++++CGA+++++++C++++++++++++T+++++T+WT++++++++++++++++++++++++++++++++++++C++++T++++++++++++++""@-57&f=C27804T", "CodAlignView")	=hyperlink("http://genome.ucsc.edu/cgi-bin/hgTracks?db=wuhCor1&position=NC_045512.2:27747-27863&complement_wuhCor1=0&hgt.revCmplDisp_wuhCor1=0", "UCSCview")	ORF7b	27804	L	L	Synonymous			=hyperlink("https://data.broadinstitute.org/compbio1/cav.php?a=wuhCor1_c&i=NC_045512.2;27803;1;0&p=57&e=59&w=0&cp=0&mp=Alt+Alleles:""+++++T+T++++++++++++++++++++CGA+++++++C++++++++++++T+++++T+WT++++++++++++++++++++++++++++++++++++C++++T++++++++++++++""@-57&f=C27804T", "CodAlignView")								
27806	G27806T	G	T	AC=1;AN=2544	1	ORF7b	27804	L	L	Synonymous	4way			0.531136184833	0.34409269886	0.634865506812	1.0	InSCE	=hyperlink("https://data.broadinstitute.org/compbio1/cav.php?a=wuhCor1_c&i=NC_045512.2;27805;1;0&p=59&e=57&w=0&cp=2&mp=Alt+Alleles:""+++++T+T++++++++++++++++++++CGA+++++++C++++++++++++T+++++T+WT++++++++++++++++++++++++++++++++++++C++++T++++++++++++++""@-59&f=G27806T", "CodAlignView")	=hyperlink("http://genome.ucsc.edu/cgi-bin/hgTracks?db=wuhCor1&position=NC_045512.2:27747-27863&complement_wuhCor1=0&hgt.revCmplDisp_wuhCor1=0", "UCSCview")	ORF7b	27804	L	L	Synonymous	4way		=hyperlink("https://data.broadinstitute.org/compbio1/cav.php?a=wuhCor1_c&i=NC_045512.2;27805;1;0&p=59&e=57&w=0&cp=2&mp=Alt+Alleles:""+++++T+T++++++++++++++++++++CGA+++++++C++++++++++++T+++++T+WT++++++++++++++++++++++++++++++++++++C++++T++++++++++++++""@-59&f=G27806T", "CodAlignView")								
27806	G27806A	G	A	AC=1;AN=2544	1	ORF7b	27804	L	L	Synonymous	4way			0.531136184833	0.34409269886	0.634865506812	1.0	InSCE	=hyperlink("https://data.broadinstitute.org/compbio1/cav.php?a=wuhCor1_c&i=NC_045512.2;27805;1;0&p=59&e=57&w=0&cp=2&mp=Alt+Alleles:""+++++T+T++++++++++++++++++++CGA+++++++C++++++++++++T+++++T+WT++++++++++++++++++++++++++++++++++++C++++T++++++++++++++""@-59&f=G27806A", "CodAlignView")	=hyperlink("http://genome.ucsc.edu/cgi-bin/hgTracks?db=wuhCor1&position=NC_045512.2:27747-27863&complement_wuhCor1=0&hgt.revCmplDisp_wuhCor1=0", "UCSCview")	ORF7b	27804	L	L	Synonymous	4way		=hyperlink("https://data.broadinstitute.org/compbio1/cav.php?a=wuhCor1_c&i=NC_045512.2;27805;1;0&p=59&e=57&w=0&cp=2&mp=Alt+Alleles:""+++++T+T++++++++++++++++++++CGA+++++++C++++++++++++T+++++T+WT++++++++++++++++++++++++++++++++++++C++++T++++++++++++++""@-59&f=G27806A", "CodAlignView")								
27807	C27807T	C	T	AC=1;AN=2544	1	ORF7b	27807	L	L	Synonymous				0.201689880194	0.0535926779941	0.188244281454	0.661075394743	InSCE	=hyperlink("https://data.broadinstitute.org/compbio1/cav.php?a=wuhCor1_c&i=NC_045512.2;27806;1;0&p=57&e=59&w=0&cp=0&mp=Alt+Alleles:""++T+T++++++++++++++++++++CGA+++++++C++++++++++++T+++++T+WT++++++++++++++++++++++++++++++++++++C++++T+++++++++++++++++""@-57&f=C27807T", "CodAlignView")	=hyperlink("http://genome.ucsc.edu/cgi-bin/hgTracks?db=wuhCor1&position=NC_045512.2:27750-27866&complement_wuhCor1=0&hgt.revCmplDisp_wuhCor1=0", "UCSCview")	ORF7b	27807	L	L	Synonymous			=hyperlink("https://data.broadinstitute.org/compbio1/cav.php?a=wuhCor1_c&i=NC_045512.2;27806;1;0&p=57&e=59&w=0&cp=0&mp=Alt+Alleles:""++T+T++++++++++++++++++++CGA+++++++C++++++++++++T+++++T+WT++++++++++++++++++++++++++++++++++++C++++T+++++++++++++++++""@-57&f=C27807T", "CodAlignView")								
27844	T27844C	T	C	AC=1;AN=2544;AACHANGE=ORF7b:F30S	1	ORF7b	27843	F	S	Nonsynonymous		Conserved	0.0						=hyperlink("https://data.broadinstitute.org/compbio1/cav.php?a=wuhCor1_c&i=NC_045512.2;27843;1;0&p=58&e=58&w=0&cp=1&mp=Alt+Alleles:""++++++++++++T+++++T+WT++++++++++++++++++++++++++++++++++++C++++T+++++++++++++++++++CT++++++T+++++T+++++++++++++++++++""@-58&f=T27844C", "CodAlignView")	=hyperlink("http://genome.ucsc.edu/cgi-bin/hgTracks?db=wuhCor1&position=NC_045512.2:27786-27902&complement_wuhCor1=0&hgt.revCmplDisp_wuhCor1=0", "UCSCview")	ORF7b	27843	F	S	Nonsynonymous		Conserved	=hyperlink("https://data.broadinstitute.org/compbio1/cav.php?a=wuhCor1_c&i=NC_045512.2;27843;1;0&p=58&e=58&w=0&cp=1&mp=Alt+Alleles:""++++++++++++T+++++T+WT++++++++++++++++++++++++++++++++++++C++++T+++++++++++++++++++CT++++++T+++++T+++++++++++++++++++""@-58&f=T27844C", "CodAlignView")								
27849	C27849T	C	T	AC=1;AN=2544;AACHANGE=ORF7b:L32F	1	ORF7b	27849	L	F	Nonsynonymous		Conserved	0.0						=hyperlink("https://data.broadinstitute.org/compbio1/cav.php?a=wuhCor1_c&i=NC_045512.2;27848;1;0&p=57&e=59&w=0&cp=0&mp=Alt+Alleles:""++++++T+++++T+WT++++++++++++++++++++++++++++++++++++C++++T+++++++++++++++++++CT++++++T+++++T+++++++++++++++++++++++++""@-57&f=C27849T", "CodAlignView")	=hyperlink("http://genome.ucsc.edu/cgi-bin/hgTracks?db=wuhCor1&position=NC_045512.2:27792-27908&complement_wuhCor1=0&hgt.revCmplDisp_wuhCor1=0", "UCSCview")	ORF7b	27849	L	F	Nonsynonymous		Conserved	=hyperlink("https://data.broadinstitute.org/compbio1/cav.php?a=wuhCor1_c&i=NC_045512.2;27848;1;0&p=57&e=59&w=0&cp=0&mp=Alt+Alleles:""++++++T+++++T+WT++++++++++++++++++++++++++++++++++++C++++T+++++++++++++++++++CT++++++T+++++T+++++++++++++++++++++++++""@-57&f=C27849T", "CodAlignView")								
27869	T27869C	T	C	AC=1;AN=2544	1	ORF7b	27867	N	N	Synonymous				0.0	0.197288676871	0.469814561024	1.0		=hyperlink("https://data.broadinstitute.org/compbio1/cav.php?a=wuhCor1_c&i=NC_045512.2;27868;1;0&p=59&e=57&w=0&cp=2&mp=Alt+Alleles:""++++++++++++++++++++++++++++++++++C++++T+++++++++++++++++++CT++++++T+++++T+++++++++++++++++++++++++++T++++++++++G++T+""@-59&f=T27869C", "CodAlignView")	=hyperlink("http://genome.ucsc.edu/cgi-bin/hgTracks?db=wuhCor1&position=NC_045512.2:27810-27926&complement_wuhCor1=0&hgt.revCmplDisp_wuhCor1=0", "UCSCview")	ORF7b	27867	N	N	Synonymous			=hyperlink("https://data.broadinstitute.org/compbio1/cav.php?a=wuhCor1_c&i=NC_045512.2;27868;1;0&p=59&e=57&w=0&cp=2&mp=Alt+Alleles:""++++++++++++++++++++++++++++++++++C++++T+++++++++++++++++++CT++++++T+++++T+++++++++++++++++++++++++++T++++++++++G++T+""@-59&f=T27869C", "CodAlignView")								
27870	G27870T	G	T	AC=1;AN=2544;AACHANGE=ORF7b:E39*	1	ORF7b	27870	E	*	Nonsynonymous		Conserved	0.0						=hyperlink("https://data.broadinstitute.org/compbio1/cav.php?a=wuhCor1_c&i=NC_045512.2;27869;1;0&p=57&e=59&w=0&cp=0&mp=Alt+Alleles:""+++++++++++++++++++++++++++++++C++++T+++++++++++++++++++CT++++++T+++++T+++++++++++++++++++++++++++T++++++++++G++T++T+""@-57&f=G27870T", "CodAlignView")	=hyperlink("http://genome.ucsc.edu/cgi-bin/hgTracks?db=wuhCor1&position=NC_045512.2:27813-27929&complement_wuhCor1=0&hgt.revCmplDisp_wuhCor1=0", "UCSCview")	ORF7b	27870	E	*	Nonsynonymous		Conserved	=hyperlink("https://data.broadinstitute.org/compbio1/cav.php?a=wuhCor1_c&i=NC_045512.2;27869;1;0&p=57&e=59&w=0&cp=0&mp=Alt+Alleles:""+++++++++++++++++++++++++++++++C++++T+++++++++++++++++++CT++++++T+++++T+++++++++++++++++++++++++++T++++++++++G++T++T+""@-57&f=G27870T", "CodAlignView")								
27877	G27877T	G	T	AC=1;AN=2544;AACHANGE=ORF7b:C41F	1	ORF7b	27876	C	F	Nonsynonymous			3.0902956584						=hyperlink("https://data.broadinstitute.org/compbio1/cav.php?a=wuhCor1_c&i=NC_045512.2;27876;1;0&p=58&e=58&w=0&cp=1&mp=Alt+Alleles:""+++++++++++++++++++++++++C++++T+++++++++++++++++++CT++++++T+++++T+++++++++++++++++++++++++++T++++++++++G++T++T+++++++""@-58&f=G27877T", "CodAlignView")	=hyperlink("http://genome.ucsc.edu/cgi-bin/hgTracks?db=wuhCor1&position=NC_045512.2:27819-27935&complement_wuhCor1=0&hgt.revCmplDisp_wuhCor1=0", "UCSCview")	ORF7b	27876	C	F	Nonsynonymous			=hyperlink("https://data.broadinstitute.org/compbio1/cav.php?a=wuhCor1_c&i=NC_045512.2;27876;1;0&p=58&e=58&w=0&cp=1&mp=Alt+Alleles:""+++++++++++++++++++++++++C++++T+++++++++++++++++++CT++++++T+++++T+++++++++++++++++++++++++++T++++++++++G++T++T+++++++""@-58&f=G27877T", "CodAlignView")								
27883	C27883T	C	T	AC=2;AN=2544;AACHANGE=ORF7b:A43V	2	ORF7b	27882	A	V	Nonsynonymous			4.5480677792						=hyperlink("https://data.broadinstitute.org/compbio1/cav.php?a=wuhCor1_c&i=NC_045512.2;27882;1;0&p=58&e=58&w=0&cp=1&mp=Alt+Alleles:""+++++++++++++++++++C++++T+++++++++++++++++++CT++++++T+++++T+++++++++++++++++++++++++++T++++++++++G++T++T+++++++++++++""@-58&f=C27883T", "CodAlignView")	=hyperlink("http://genome.ucsc.edu/cgi-bin/hgTracks?db=wuhCor1&position=NC_045512.2:27825-27941&complement_wuhCor1=0&hgt.revCmplDisp_wuhCor1=0", "UCSCview")	ORF7b	27882	A	V	Nonsynonymous			=hyperlink("https://data.broadinstitute.org/compbio1/cav.php?a=wuhCor1_c&i=NC_045512.2;27882;1;0&p=58&e=58&w=0&cp=1&mp=Alt+Alleles:""+++++++++++++++++++C++++T+++++++++++++++++++CT++++++T+++++T+++++++++++++++++++++++++++T++++++++++G++T++T+++++++++++++""@-58&f=C27883T", "CodAlignView")								
27911	C27911T	C	T	AC=2;AN=2544	2	ORF8	27909	F	F	Synonymous				0.41191959001	0.246141419696	0.557788217213	1.0	InSCE	=hyperlink("https://data.broadinstitute.org/compbio1/cav.php?a=wuhCor1_c&i=NC_045512.2;27910;1;0&p=59&e=57&w=0&cp=2&mp=Alt+Alleles:""+++++++++++++++++CT++++++T+++++T+++++++++++++++++++++++++++T++++++++++G++T++T+++++++++++++++++++++++++++++++++++T++++""@-59&f=C27911T", "CodAlignView")	=hyperlink("http://genome.ucsc.edu/cgi-bin/hgTracks?db=wuhCor1&position=NC_045512.2:27852-27968&complement_wuhCor1=0&hgt.revCmplDisp_wuhCor1=0", "UCSCview")	ORF8	27909	F	F	Synonymous			=hyperlink("https://data.broadinstitute.org/compbio1/cav.php?a=wuhCor1_c&i=NC_045512.2;27910;1;0&p=59&e=57&w=0&cp=2&mp=Alt+Alleles:""+++++++++++++++++CT++++++T+++++T+++++++++++++++++++++++++++T++++++++++G++T++T+++++++++++++++++++++++++++++++++++T++++""@-59&f=C27911T", "CodAlignView")								
27922	T27922G	T	G	AC=1;AN=2544;AACHANGE=ORF8:I10S	1	ORF8	27921	I	S	Nonsynonymous			1.12434928455						=hyperlink("https://data.broadinstitute.org/compbio1/cav.php?a=wuhCor1_c&i=NC_045512.2;27921;1;0&p=58&e=58&w=0&cp=1&mp=Alt+Alleles:""+++++CT++++++T+++++T+++++++++++++++++++++++++++T++++++++++G++T++T+++++++++++++++++++++++++++++++++++T++++++++++++++++""@-58&f=T27922G", "CodAlignView")	=hyperlink("http://genome.ucsc.edu/cgi-bin/hgTracks?db=wuhCor1&position=NC_045512.2:27864-27980&complement_wuhCor1=0&hgt.revCmplDisp_wuhCor1=0", "UCSCview")	ORF8	27921	I	S	Nonsynonymous			=hyperlink("https://data.broadinstitute.org/compbio1/cav.php?a=wuhCor1_c&i=NC_045512.2;27921;1;0&p=58&e=58&w=0&cp=1&mp=Alt+Alleles:""+++++CT++++++T+++++T+++++++++++++++++++++++++++T++++++++++G++T++T+++++++++++++++++++++++++++++++++++T++++++++++++++++""@-58&f=T27922G", "CodAlignView")								
27925	C27925T	C	T	AC=1;AN=2544;AACHANGE=ORF8:T11I	1	ORF8	27924	T	I	Nonsynonymous			0.745564707307						=hyperlink("https://data.broadinstitute.org/compbio1/cav.php?a=wuhCor1_c&i=NC_045512.2;27924;1;0&p=58&e=58&w=0&cp=1&mp=Alt+Alleles:""++CT++++++T+++++T+++++++++++++++++++++++++++T++++++++++G++T++T+++++++++++++++++++++++++++++++++++T+++++++++++++++++++""@-58&f=C27925T", "CodAlignView")	=hyperlink("http://genome.ucsc.edu/cgi-bin/hgTracks?db=wuhCor1&position=NC_045512.2:27867-27983&complement_wuhCor1=0&hgt.revCmplDisp_wuhCor1=0", "UCSCview")	ORF8	27924	T	I	Nonsynonymous			=hyperlink("https://data.broadinstitute.org/compbio1/cav.php?a=wuhCor1_c&i=NC_045512.2;27924;1;0&p=58&e=58&w=0&cp=1&mp=Alt+Alleles:""++CT++++++T+++++T+++++++++++++++++++++++++++T++++++++++G++T++T+++++++++++++++++++++++++++++++++++T+++++++++++++++++++""@-58&f=C27925T", "CodAlignView")								
27928	C27928T	C	T	AC=1;AN=2544;AACHANGE=ORF8:T12I	1	ORF8	27927	T	I	Nonsynonymous			2.07615312408						=hyperlink("https://data.broadinstitute.org/compbio1/cav.php?a=wuhCor1_c&i=NC_045512.2;27927;1;0&p=58&e=58&w=0&cp=1&mp=Alt+Alleles:""T++++++T+++++T+++++++++++++++++++++++++++T++++++++++G++T++T+++++++++++++++++++++++++++++++++++T++++++++++++++++++++++""@-58&f=C27928T", "CodAlignView")	=hyperlink("http://genome.ucsc.edu/cgi-bin/hgTracks?db=wuhCor1&position=NC_045512.2:27870-27986&complement_wuhCor1=0&hgt.revCmplDisp_wuhCor1=0", "UCSCview")	ORF8	27927	T	I	Nonsynonymous			=hyperlink("https://data.broadinstitute.org/compbio1/cav.php?a=wuhCor1_c&i=NC_045512.2;27927;1;0&p=58&e=58&w=0&cp=1&mp=Alt+Alleles:""T++++++T+++++T+++++++++++++++++++++++++++T++++++++++G++T++T+++++++++++++++++++++++++++++++++++T++++++++++++++++++++++""@-58&f=C27928T", "CodAlignView")								
27964	C27964T	C	T	AC=11;AN=2544;AACHANGE=ORF8:S24L	11	ORF8	27963	S	L	Nonsynonymous			2.65691838322						=hyperlink("https://data.broadinstitute.org/compbio1/cav.php?a=wuhCor1_c&i=NC_045512.2;27963;1;0&p=58&e=58&w=0&cp=1&mp=Alt+Alleles:""+++++T++++++++++G++T++T+++++++++++++++++++++++++++++++++++T++++++++++++++++++++++T+++++++++++++T+++++++++++++++++++++""@-58&f=C27964T", "CodAlignView")	=hyperlink("http://genome.ucsc.edu/cgi-bin/hgTracks?db=wuhCor1&position=NC_045512.2:27906-28022&complement_wuhCor1=0&hgt.revCmplDisp_wuhCor1=0", "UCSCview")	ORF8	27963	S	L	Nonsynonymous			=hyperlink("https://data.broadinstitute.org/compbio1/cav.php?a=wuhCor1_c&i=NC_045512.2;27963;1;0&p=58&e=58&w=0&cp=1&mp=Alt+Alleles:""+++++T++++++++++G++T++T+++++++++++++++++++++++++++++++++++T++++++++++++++++++++++T+++++++++++++T+++++++++++++++++++++""@-58&f=C27964T", "CodAlignView")								
27987	G27987T	G	T	AC=1;AN=2544;AACHANGE=ORF8:V32L	1	ORF8	27987	V	L	Nonsynonymous			2.04789980317						=hyperlink("https://data.broadinstitute.org/compbio1/cav.php?a=wuhCor1_c&i=NC_045512.2;27986;1;0&p=57&e=59&w=0&cp=0&mp=Alt+Alleles:""++++++++++++++++++++++++++++++++++T++++++++++++++++++++++T+++++++++++++T+++++++++++++++++++++++++T+++++++++++++++++++""@-57&f=G27987T", "CodAlignView")	=hyperlink("http://genome.ucsc.edu/cgi-bin/hgTracks?db=wuhCor1&position=NC_045512.2:27930-28046&complement_wuhCor1=0&hgt.revCmplDisp_wuhCor1=0", "UCSCview")	ORF8	27987	V	L	Nonsynonymous			=hyperlink("https://data.broadinstitute.org/compbio1/cav.php?a=wuhCor1_c&i=NC_045512.2;27986;1;0&p=57&e=59&w=0&cp=0&mp=Alt+Alleles:""++++++++++++++++++++++++++++++++++T++++++++++++++++++++++T+++++++++++++T+++++++++++++++++++++++++T+++++++++++++++++++""@-57&f=G27987T", "CodAlignView")								
28001	G28001T	G	T	AC=1;AN=2544	1	ORF8	27999	P	P	Synonymous	4way			1.87521155018	0.270766694439				=hyperlink("https://data.broadinstitute.org/compbio1/cav.php?a=wuhCor1_c&i=NC_045512.2;28000;1;0&p=59&e=57&w=0&cp=2&mp=Alt+Alleles:""++++++++++++++++++++++T++++++++++++++++++++++T+++++++++++++T+++++++++++++++++++++++++T+++++++++++++++++++++++++++++++""@-59&f=G28001T", "CodAlignView")	=hyperlink("http://genome.ucsc.edu/cgi-bin/hgTracks?db=wuhCor1&position=NC_045512.2:27942-28058&complement_wuhCor1=0&hgt.revCmplDisp_wuhCor1=0", "UCSCview")	ORF8	27999	P	P	Synonymous	4way		=hyperlink("https://data.broadinstitute.org/compbio1/cav.php?a=wuhCor1_c&i=NC_045512.2;28000;1;0&p=59&e=57&w=0&cp=2&mp=Alt+Alleles:""++++++++++++++++++++++T++++++++++++++++++++++T+++++++++++++T+++++++++++++++++++++++++T+++++++++++++++++++++++++++++++""@-59&f=G28001T", "CodAlignView")								
28027	G28027T	G	T	AC=1;AN=2544;AACHANGE=ORF8:W45L	1	ORF8	28026	W	L	Nonsynonymous		Conserved	0.0						=hyperlink("https://data.broadinstitute.org/compbio1/cav.php?a=wuhCor1_c&i=NC_045512.2;28026;1;0&p=58&e=58&w=0&cp=1&mp=Alt+Alleles:""++++++++++++++++++T+++++++++++++T+++++++++++++++++++++++++T+++++++++++++++++++++++++++++++++++++++++++++++++Y++++++++""@-58&f=G28027T", "CodAlignView")	=hyperlink("http://genome.ucsc.edu/cgi-bin/hgTracks?db=wuhCor1&position=NC_045512.2:27969-28085&complement_wuhCor1=0&hgt.revCmplDisp_wuhCor1=0", "UCSCview")	ORF8	28026	W	L	Nonsynonymous		Conserved	=hyperlink("https://data.broadinstitute.org/compbio1/cav.php?a=wuhCor1_c&i=NC_045512.2;28026;1;0&p=58&e=58&w=0&cp=1&mp=Alt+Alleles:""++++++++++++++++++T+++++++++++++T+++++++++++++++++++++++++T+++++++++++++++++++++++++++++++++++++++++++++++++Y++++++++""@-58&f=G28027T", "CodAlignView")								
28077	G28077C	G	C	AC=18;AN=2544;AACHANGE=ORF8:V62L	18	ORF8	28077	V	L	Nonsynonymous			1.19058926259						=hyperlink("https://data.broadinstitute.org/compbio1/cav.php?a=wuhCor1_c&i=NC_045512.2;28076;1;0&p=57&e=59&w=0&cp=0&mp=Alt+Alleles:""+++++++T+++++++++++++++++++++++++++++++++++++++++++++++++Y++++++++T++++++++++++T++++++++++C+++++++++++T++++++++++++++""@-57&f=G28077C", "CodAlignView")	=hyperlink("http://genome.ucsc.edu/cgi-bin/hgTracks?db=wuhCor1&position=NC_045512.2:28020-28136&complement_wuhCor1=0&hgt.revCmplDisp_wuhCor1=0", "UCSCview")	ORF8	28077	V	L	Nonsynonymous			=hyperlink("https://data.broadinstitute.org/compbio1/cav.php?a=wuhCor1_c&i=NC_045512.2;28076;1;0&p=57&e=59&w=0&cp=0&mp=Alt+Alleles:""+++++++T+++++++++++++++++++++++++++++++++++++++++++++++++Y++++++++T++++++++++++T++++++++++C+++++++++++T++++++++++++++""@-57&f=G28077C", "CodAlignView")								
28077	G28077T	G	T	AC=2;AN=2544;AACHANGE=ORF8:V62L	2	ORF8	28077	V	L	Nonsynonymous			1.19058926259						=hyperlink("https://data.broadinstitute.org/compbio1/cav.php?a=wuhCor1_c&i=NC_045512.2;28076;1;0&p=57&e=59&w=0&cp=0&mp=Alt+Alleles:""+++++++T+++++++++++++++++++++++++++++++++++++++++++++++++Y++++++++T++++++++++++T++++++++++C+++++++++++T++++++++++++++""@-57&f=G28077T", "CodAlignView")	=hyperlink("http://genome.ucsc.edu/cgi-bin/hgTracks?db=wuhCor1&position=NC_045512.2:28020-28136&complement_wuhCor1=0&hgt.revCmplDisp_wuhCor1=0", "UCSCview")	ORF8	28077	V	L	Nonsynonymous			=hyperlink("https://data.broadinstitute.org/compbio1/cav.php?a=wuhCor1_c&i=NC_045512.2;28076;1;0&p=57&e=59&w=0&cp=0&mp=Alt+Alleles:""+++++++T+++++++++++++++++++++++++++++++++++++++++++++++++Y++++++++T++++++++++++T++++++++++C+++++++++++T++++++++++++++""@-57&f=G28077T", "CodAlignView")								
28086	G28086T	G	T	AC=3;AN=2544;AACHANGE=ORF8:A65S	3	ORF8	28086	A	S	Nonsynonymous			3.39102845279						=hyperlink("https://data.broadinstitute.org/compbio1/cav.php?a=wuhCor1_c&i=NC_045512.2;28085;1;0&p=57&e=59&w=0&cp=0&mp=Alt+Alleles:""++++++++++++++++++++++++++++++++++++++++++++++++Y++++++++T++++++++++++T++++++++++C+++++++++++T++++++++++++++++T++++C+""@-57&f=G28086T", "CodAlignView")	=hyperlink("http://genome.ucsc.edu/cgi-bin/hgTracks?db=wuhCor1&position=NC_045512.2:28029-28145&complement_wuhCor1=0&hgt.revCmplDisp_wuhCor1=0", "UCSCview")	ORF8	28086	A	S	Nonsynonymous			=hyperlink("https://data.broadinstitute.org/compbio1/cav.php?a=wuhCor1_c&i=NC_045512.2;28085;1;0&p=57&e=59&w=0&cp=0&mp=Alt+Alleles:""++++++++++++++++++++++++++++++++++++++++++++++++Y++++++++T++++++++++++T++++++++++C+++++++++++T++++++++++++++++T++++C+""@-57&f=G28086T", "CodAlignView")								
28099	C28099T	C	T	AC=1;AN=2544;AACHANGE=ORF8:S69L	1	ORF8	28098	S	L	Nonsynonymous			2.45554559986						=hyperlink("https://data.broadinstitute.org/compbio1/cav.php?a=wuhCor1_c&i=NC_045512.2;28098;1;0&p=58&e=58&w=0&cp=1&mp=Alt+Alleles:""++++++++++++++++++++++++++++++++++++Y++++++++T++++++++++++T++++++++++C+++++++++++T++++++++++++++++T++++C+++++++++++++""@-58&f=C28099T", "CodAlignView")	=hyperlink("http://genome.ucsc.edu/cgi-bin/hgTracks?db=wuhCor1&position=NC_045512.2:28041-28157&complement_wuhCor1=0&hgt.revCmplDisp_wuhCor1=0", "UCSCview")	ORF8	28098	S	L	Nonsynonymous			=hyperlink("https://data.broadinstitute.org/compbio1/cav.php?a=wuhCor1_c&i=NC_045512.2;28098;1;0&p=58&e=58&w=0&cp=1&mp=Alt+Alleles:""++++++++++++++++++++++++++++++++++++Y++++++++T++++++++++++T++++++++++C+++++++++++T++++++++++++++++T++++C+++++++++++++""@-58&f=C28099T", "CodAlignView")								
28110	T28110C	T	C	AC=2;AN=2544;AACHANGE=ORF8:Y73H	2	ORF8	28110	Y	H	Nonsynonymous		Conserved	0.0						=hyperlink("https://data.broadinstitute.org/compbio1/cav.php?a=wuhCor1_c&i=NC_045512.2;28109;1;0&p=57&e=59&w=0&cp=0&mp=Alt+Alleles:""++++++++++++++++++++++++Y++++++++T++++++++++++T++++++++++C+++++++++++T++++++++++++++++T++++C+++++++++++++++++++++++++""@-57&f=T28110C", "CodAlignView")	=hyperlink("http://genome.ucsc.edu/cgi-bin/hgTracks?db=wuhCor1&position=NC_045512.2:28053-28169&complement_wuhCor1=0&hgt.revCmplDisp_wuhCor1=0", "UCSCview")	ORF8	28110	Y	H	Nonsynonymous		Conserved	=hyperlink("https://data.broadinstitute.org/compbio1/cav.php?a=wuhCor1_c&i=NC_045512.2;28109;1;0&p=57&e=59&w=0&cp=0&mp=Alt+Alleles:""++++++++++++++++++++++++Y++++++++T++++++++++++T++++++++++C+++++++++++T++++++++++++++++T++++C+++++++++++++++++++++++++""@-57&f=T28110C", "CodAlignView")								
28122	G28122T	G	T	AC=1;AN=2544;AACHANGE=ORF8:G77C	1	ORF8	28122	G	C	Nonsynonymous			1.15943354324						=hyperlink("https://data.broadinstitute.org/compbio1/cav.php?a=wuhCor1_c&i=NC_045512.2;28121;1;0&p=57&e=59&w=0&cp=0&mp=Alt+Alleles:""++++++++++++Y++++++++T++++++++++++T++++++++++C+++++++++++T++++++++++++++++T++++C+++++++++++++++++++++++++++++++++TA++""@-57&f=G28122T", "CodAlignView")	=hyperlink("http://genome.ucsc.edu/cgi-bin/hgTracks?db=wuhCor1&position=NC_045512.2:28065-28181&complement_wuhCor1=0&hgt.revCmplDisp_wuhCor1=0", "UCSCview")	ORF8	28122	G	C	Nonsynonymous			=hyperlink("https://data.broadinstitute.org/compbio1/cav.php?a=wuhCor1_c&i=NC_045512.2;28121;1;0&p=57&e=59&w=0&cp=0&mp=Alt+Alleles:""++++++++++++Y++++++++T++++++++++++T++++++++++C+++++++++++T++++++++++++++++T++++C+++++++++++++++++++++++++++++++++TA++""@-57&f=G28122T", "CodAlignView")								
28139	C28139T	C	T	AC=1;AN=2544	1	ORF8	28137	S	S	Synonymous	4way			2.59349493281	0.0757646829998				=hyperlink("https://data.broadinstitute.org/compbio1/cav.php?a=wuhCor1_c&i=NC_045512.2;28138;1;0&p=59&e=57&w=0&cp=2&mp=Alt+Alleles:""++++++T++++++++++++T++++++++++C+++++++++++T++++++++++++++++T++++C+++++++++++++++++++++++++++++++++TA+++++++++++++++++""@-59&f=C28139T", "CodAlignView")	=hyperlink("http://genome.ucsc.edu/cgi-bin/hgTracks?db=wuhCor1&position=NC_045512.2:28080-28196&complement_wuhCor1=0&hgt.revCmplDisp_wuhCor1=0", "UCSCview")	ORF8	28137	S	S	Synonymous	4way		=hyperlink("https://data.broadinstitute.org/compbio1/cav.php?a=wuhCor1_c&i=NC_045512.2;28138;1;0&p=59&e=57&w=0&cp=2&mp=Alt+Alleles:""++++++T++++++++++++T++++++++++C+++++++++++T++++++++++++++++T++++C+++++++++++++++++++++++++++++++++TA+++++++++++++++++""@-59&f=C28139T", "CodAlignView")								
28144	T28144C	T	C	AC=515;AN=2544;AACHANGE=ORF8:L84S	515	ORF8	28143	L	S	Nonsynonymous			2.20140658799						=hyperlink("https://data.broadinstitute.org/compbio1/cav.php?a=wuhCor1_c&i=NC_045512.2;28143;1;0&p=58&e=58&w=0&cp=1&mp=Alt+Alleles:""T++++++++++++T++++++++++C+++++++++++T++++++++++++++++T++++C+++++++++++++++++++++++++++++++++TA++++++++++++++++++++++W""@-58&f=T28144C", "CodAlignView")	=hyperlink("http://genome.ucsc.edu/cgi-bin/hgTracks?db=wuhCor1&position=NC_045512.2:28086-28202&complement_wuhCor1=0&hgt.revCmplDisp_wuhCor1=0", "UCSCview")	ORF8	28143	L	S	Nonsynonymous			=hyperlink("https://data.broadinstitute.org/compbio1/cav.php?a=wuhCor1_c&i=NC_045512.2;28143;1;0&p=58&e=58&w=0&cp=1&mp=Alt+Alleles:""T++++++++++++T++++++++++C+++++++++++T++++++++++++++++T++++C+++++++++++++++++++++++++++++++++TA++++++++++++++++++++++W""@-58&f=T28144C", "CodAlignView")								
28178	G28178T	G	T	AC=1;AN=2544;AACHANGE=ORF8:L95F	1	ORF8	28176	L	F	Nonsynonymous			0.987973064222						=hyperlink("https://data.broadinstitute.org/compbio1/cav.php?a=wuhCor1_c&i=NC_045512.2;28177;1;0&p=59&e=57&w=0&cp=2&mp=Alt+Alleles:""+++T++++++++++++++++T++++C+++++++++++++++++++++++++++++++++TA++++++++++++++++++++++W+++++C++++++++++++++++G+++G+++A++""@-59&f=G28178T", "CodAlignView")	=hyperlink("http://genome.ucsc.edu/cgi-bin/hgTracks?db=wuhCor1&position=NC_045512.2:28119-28235&complement_wuhCor1=0&hgt.revCmplDisp_wuhCor1=0", "UCSCview")	ORF8	28176	L	F	Nonsynonymous			=hyperlink("https://data.broadinstitute.org/compbio1/cav.php?a=wuhCor1_c&i=NC_045512.2;28177;1;0&p=59&e=57&w=0&cp=2&mp=Alt+Alleles:""+++T++++++++++++++++T++++C+++++++++++++++++++++++++++++++++TA++++++++++++++++++++++W+++++C++++++++++++++++G+++G+++A++""@-59&f=G28178T", "CodAlignView")								
28179	G28179A	G	A	AC=2;AN=2544;AACHANGE=ORF8:G96S	2	ORF8	28179	G	S	Nonsynonymous		Conserved	0.0						=hyperlink("https://data.broadinstitute.org/compbio1/cav.php?a=wuhCor1_c&i=NC_045512.2;28178;1;0&p=57&e=59&w=0&cp=0&mp=Alt+Alleles:""T++++++++++++++++T++++C+++++++++++++++++++++++++++++++++TA++++++++++++++++++++++W+++++C++++++++++++++++G+++G+++A+++++""@-57&f=G28179A", "CodAlignView")	=hyperlink("http://genome.ucsc.edu/cgi-bin/hgTracks?db=wuhCor1&position=NC_045512.2:28122-28238&complement_wuhCor1=0&hgt.revCmplDisp_wuhCor1=0", "UCSCview")	ORF8	28179	G	S	Nonsynonymous		Conserved	=hyperlink("https://data.broadinstitute.org/compbio1/cav.php?a=wuhCor1_c&i=NC_045512.2;28178;1;0&p=57&e=59&w=0&cp=0&mp=Alt+Alleles:""T++++++++++++++++T++++C+++++++++++++++++++++++++++++++++TA++++++++++++++++++++++W+++++C++++++++++++++++G+++G+++A+++++""@-57&f=G28179A", "CodAlignView")								
28202	G28202T	G	T	AC=2;AN=2544	2	ORF8	28200	S	S	Synonymous	4way			0.308252020555	0.115193046325	0.323692460174	0.674819435136		=hyperlink("https://data.broadinstitute.org/compbio1/cav.php?a=wuhCor1_c&i=NC_045512.2;28201;1;0&p=59&e=57&w=0&cp=2&mp=Alt+Alleles:""+C+++++++++++++++++++++++++++++++++TA++++++++++++++++++++++W+++++C++++++++++++++++G+++G+++A++++++++++++++++G++T++++++""@-59&f=G28202T", "CodAlignView")	=hyperlink("http://genome.ucsc.edu/cgi-bin/hgTracks?db=wuhCor1&position=NC_045512.2:28143-28259&complement_wuhCor1=0&hgt.revCmplDisp_wuhCor1=0", "UCSCview")	ORF8	28200	S	S	Synonymous	4way		=hyperlink("https://data.broadinstitute.org/compbio1/cav.php?a=wuhCor1_c&i=NC_045512.2;28201;1;0&p=59&e=57&w=0&cp=2&mp=Alt+Alleles:""+C+++++++++++++++++++++++++++++++++TA++++++++++++++++++++++W+++++C++++++++++++++++G+++G+++A++++++++++++++++G++T++++++""@-59&f=G28202T", "CodAlignView")								
28202	G28202A	G	A	AC=7;AN=2544	7	ORF8	28200	S	S	Synonymous	4way			0.308252020555	0.115193046325	0.323692460174	0.674819435136		=hyperlink("https://data.broadinstitute.org/compbio1/cav.php?a=wuhCor1_c&i=NC_045512.2;28201;1;0&p=59&e=57&w=0&cp=2&mp=Alt+Alleles:""+C+++++++++++++++++++++++++++++++++TA++++++++++++++++++++++W+++++C++++++++++++++++G+++G+++A++++++++++++++++G++T++++++""@-59&f=G28202A", "CodAlignView")	=hyperlink("http://genome.ucsc.edu/cgi-bin/hgTracks?db=wuhCor1&position=NC_045512.2:28143-28259&complement_wuhCor1=0&hgt.revCmplDisp_wuhCor1=0", "UCSCview")	ORF8	28200	S	S	Synonymous	4way		=hyperlink("https://data.broadinstitute.org/compbio1/cav.php?a=wuhCor1_c&i=NC_045512.2;28201;1;0&p=59&e=57&w=0&cp=2&mp=Alt+Alleles:""+C+++++++++++++++++++++++++++++++++TA++++++++++++++++++++++W+++++C++++++++++++++++G+++G+++A++++++++++++++++G++T++++++""@-59&f=G28202A", "CodAlignView")								
28208	T28208C	T	C	AC=1;AN=2544	1	ORF8	28206	Y	Y	Synonymous				0.411242308957	0.49493750395	0.713217633897	1.0		=hyperlink("https://data.broadinstitute.org/compbio1/cav.php?a=wuhCor1_c&i=NC_045512.2;28207;1;0&p=59&e=57&w=0&cp=2&mp=Alt+Alleles:""+++++++++++++++++++++++++++++TA++++++++++++++++++++++W+++++C++++++++++++++++G+++G+++A++++++++++++++++G++T++++++++++++""@-59&f=T28208C", "CodAlignView")	=hyperlink("http://genome.ucsc.edu/cgi-bin/hgTracks?db=wuhCor1&position=NC_045512.2:28149-28265&complement_wuhCor1=0&hgt.revCmplDisp_wuhCor1=0", "UCSCview")	ORF8	28206	Y	Y	Synonymous			=hyperlink("https://data.broadinstitute.org/compbio1/cav.php?a=wuhCor1_c&i=NC_045512.2;28207;1;0&p=59&e=57&w=0&cp=2&mp=Alt+Alleles:""+++++++++++++++++++++++++++++TA++++++++++++++++++++++W+++++C++++++++++++++++G+++G+++A++++++++++++++++G++T++++++++++++""@-59&f=T28208C", "CodAlignView")								
28225	A28225G	A	G	AC=1;AN=2544;AACHANGE=ORF8:Y111C	1	ORF8	28224	Y	C	Nonsynonymous			0.814176514391						=hyperlink("https://data.broadinstitute.org/compbio1/cav.php?a=wuhCor1_c&i=NC_045512.2;28224;1;0&p=58&e=58&w=0&cp=1&mp=Alt+Alleles:""+++++++++++TA++++++++++++++++++++++W+++++C++++++++++++++++G+++G+++A++++++++++++++++G++T++++++++++++++++++++++++++++++""@-58&f=A28225G", "CodAlignView")	=hyperlink("http://genome.ucsc.edu/cgi-bin/hgTracks?db=wuhCor1&position=NC_045512.2:28167-28283&complement_wuhCor1=0&hgt.revCmplDisp_wuhCor1=0", "UCSCview")	ORF8	28224	Y	C	Nonsynonymous			=hyperlink("https://data.broadinstitute.org/compbio1/cav.php?a=wuhCor1_c&i=NC_045512.2;28224;1;0&p=58&e=58&w=0&cp=1&mp=Alt+Alleles:""+++++++++++TA++++++++++++++++++++++W+++++C++++++++++++++++G+++G+++A++++++++++++++++G++T++++++++++++++++++++++++++++++""@-58&f=A28225G", "CodAlignView")								
28229	T28229G	T	G	AC=2;AN=2544;AACHANGE=ORF8:H112Q	2	ORF8	28227	H	Q	Nonsynonymous			0.331966178353						=hyperlink("https://data.broadinstitute.org/compbio1/cav.php?a=wuhCor1_c&i=NC_045512.2;28228;1;0&p=59&e=57&w=0&cp=2&mp=Alt+Alleles:""++++++++TA++++++++++++++++++++++W+++++C++++++++++++++++G+++G+++A++++++++++++++++G++T+++++++++++++++++++++++++++++++++""@-59&f=T28229G", "CodAlignView")	=hyperlink("http://genome.ucsc.edu/cgi-bin/hgTracks?db=wuhCor1&position=NC_045512.2:28170-28286&complement_wuhCor1=0&hgt.revCmplDisp_wuhCor1=0", "UCSCview")	ORF8	28227	H	Q	Nonsynonymous			=hyperlink("https://data.broadinstitute.org/compbio1/cav.php?a=wuhCor1_c&i=NC_045512.2;28228;1;0&p=59&e=57&w=0&cp=2&mp=Alt+Alleles:""++++++++TA++++++++++++++++++++++W+++++C++++++++++++++++G+++G+++A++++++++++++++++G++T+++++++++++++++++++++++++++++++++""@-59&f=T28229G", "CodAlignView")								
28233	G28233A	G	A	AC=2;AN=2544;AACHANGE=ORF8:V114I	2	ORF8	28233	V	I	Nonsynonymous			0.827890438945						=hyperlink("https://data.broadinstitute.org/compbio1/cav.php?a=wuhCor1_c&i=NC_045512.2;28232;1;0&p=57&e=59&w=0&cp=0&mp=Alt+Alleles:""++TA++++++++++++++++++++++W+++++C++++++++++++++++G+++G+++A++++++++++++++++G++T+++++++++++++++++++++++++++++++++++++T+""@-57&f=G28233A", "CodAlignView")	=hyperlink("http://genome.ucsc.edu/cgi-bin/hgTracks?db=wuhCor1&position=NC_045512.2:28176-28292&complement_wuhCor1=0&hgt.revCmplDisp_wuhCor1=0", "UCSCview")	ORF8	28233	V	I	Nonsynonymous			=hyperlink("https://data.broadinstitute.org/compbio1/cav.php?a=wuhCor1_c&i=NC_045512.2;28232;1;0&p=57&e=59&w=0&cp=0&mp=Alt+Alleles:""++TA++++++++++++++++++++++W+++++C++++++++++++++++G+++G+++A++++++++++++++++G++T+++++++++++++++++++++++++++++++++++++T+""@-57&f=G28233A", "CodAlignView")								
28250	T28250G	T	G	AC=2;AN=2544;AACHANGE=ORF8:D119E	2	ORF8	28248	D	E	Nonsynonymous			1.58068179154						=hyperlink("https://data.broadinstitute.org/compbio1/cav.php?a=wuhCor1_c&i=NC_045512.2;28249;1;0&p=59&e=57&w=0&cp=2&mp=Alt+Alleles:""+++++++++++W+++++C++++++++++++++++G+++G+++A++++++++++++++++G++T+++++++++++++++++++++++++++++++++++++T+++++C++T+++++++""@-59&f=T28250G", "CodAlignView")	=hyperlink("http://genome.ucsc.edu/cgi-bin/hgTracks?db=wuhCor1&position=NC_045512.2:28191-28307&complement_wuhCor1=0&hgt.revCmplDisp_wuhCor1=0", "UCSCview")	ORF8	28248	D	E	Nonsynonymous			=hyperlink("https://data.broadinstitute.org/compbio1/cav.php?a=wuhCor1_c&i=NC_045512.2;28249;1;0&p=59&e=57&w=0&cp=2&mp=Alt+Alleles:""+++++++++++W+++++C++++++++++++++++G+++G+++A++++++++++++++++G++T+++++++++++++++++++++++++++++++++++++T+++++C++T+++++++""@-59&f=T28250G", "CodAlignView")								
28253	C28253T	C	T	AC=2;AN=2544	2	ORF8	28251	F	F	Synonymous				0.326931131198	0.225358486033	0.519063398158	1.0		=hyperlink("https://data.broadinstitute.org/compbio1/cav.php?a=wuhCor1_c&i=NC_045512.2;28252;1;0&p=59&e=57&w=0&cp=2&mp=Alt+Alleles:""++++++++W+++++C++++++++++++++++G+++G+++A++++++++++++++++G++T+++++++++++++++++++++++++++++++++++++T+++++C++T+++++++T++""@-59&f=C28253T", "CodAlignView")	=hyperlink("http://genome.ucsc.edu/cgi-bin/hgTracks?db=wuhCor1&position=NC_045512.2:28194-28310&complement_wuhCor1=0&hgt.revCmplDisp_wuhCor1=0", "UCSCview")	ORF8	28251	F	F	Synonymous			=hyperlink("https://data.broadinstitute.org/compbio1/cav.php?a=wuhCor1_c&i=NC_045512.2;28252;1;0&p=59&e=57&w=0&cp=2&mp=Alt+Alleles:""++++++++W+++++C++++++++++++++++G+++G+++A++++++++++++++++G++T+++++++++++++++++++++++++++++++++++++T+++++C++T+++++++T++""@-59&f=C28253T", "CodAlignView")								
28291	C28291T	C	T	AC=1;AN=2544;AACHANGE=ORF9b:P3L	1	N	28289	P	P	Synonymous	4way			0.0	0.116629749305	0.324484748065	0.756027065013		=hyperlink("https://data.broadinstitute.org/compbio1/cav.php?a=wuhCor1_c&i=NC_045512.2;28290;1;0&p=59&e=57&w=0&cp=2&mp=Alt+Alleles:""+A++++++++++++++++G++T+++++++++++++++++++++++++++++++++++++T+++++C++T+++++++T++T+++T+++++++++A++++++++++++G+C+++W++++""@-59&f=C28291T", "CodAlignView")	=hyperlink("http://genome.ucsc.edu/cgi-bin/hgTracks?db=wuhCor1&position=NC_045512.2:28232-28348&complement_wuhCor1=0&hgt.revCmplDisp_wuhCor1=0", "UCSCview")	ORF9b	28290	P	L	Nonsynonymous			=hyperlink("https://data.broadinstitute.org/compbio1/cav.php?a=wuhCor1_c&i=NC_045512.2;28290;1;0&p=58&e=58&w=0&cp=1&mp=Alt+Alleles:""A++++++++++++++++G++T+++++++++++++++++++++++++++++++++++++T+++++C++T+++++++T++T+++T+++++++++A++++++++++++G+C+++W+++++""@-58&f=C28291T", "CodAlignView")								
28297	T28297C	T	C	AC=1;AN=2544;AACHANGE=ORF9b:I5T	1	N	28295	N	N	Synonymous				4.21537918347	0.0288756153405				=hyperlink("https://data.broadinstitute.org/compbio1/cav.php?a=wuhCor1_c&i=NC_045512.2;28296;1;0&p=59&e=57&w=0&cp=2&mp=Alt+Alleles:""++++++++++++G++T+++++++++++++++++++++++++++++++++++++T+++++C++T+++++++T++T+++T+++++++++A++++++++++++G+C+++W++++++++++""@-59&f=T28297C", "CodAlignView")	=hyperlink("http://genome.ucsc.edu/cgi-bin/hgTracks?db=wuhCor1&position=NC_045512.2:28238-28354&complement_wuhCor1=0&hgt.revCmplDisp_wuhCor1=0", "UCSCview")	ORF9b	28296	I	T	Nonsynonymous			=hyperlink("https://data.broadinstitute.org/compbio1/cav.php?a=wuhCor1_c&i=NC_045512.2;28296;1;0&p=58&e=58&w=0&cp=1&mp=Alt+Alleles:""+++++++++++G++T+++++++++++++++++++++++++++++++++++++T+++++C++T+++++++T++T+++T+++++++++A++++++++++++G+C+++W+++++++++++""@-58&f=T28297C", "CodAlignView")								
28300	G28300T	G	T	AC=2;AN=2544;AACHANGE=N:Q9H	2	N	28298	Q	H	Nonsynonymous			4.79457265612						=hyperlink("https://data.broadinstitute.org/compbio1/cav.php?a=wuhCor1_c&i=NC_045512.2;28299;1;0&p=59&e=57&w=0&cp=2&mp=Alt+Alleles:""+++++++++G++T+++++++++++++++++++++++++++++++++++++T+++++C++T+++++++T++T+++T+++++++++A++++++++++++G+C+++W++++++++++++T""@-59&f=G28300T", "CodAlignView")	=hyperlink("http://genome.ucsc.edu/cgi-bin/hgTracks?db=wuhCor1&position=NC_045512.2:28241-28357&complement_wuhCor1=0&hgt.revCmplDisp_wuhCor1=0", "UCSCview")	ORF9b	28299	S	I	Nonsynonymous			=hyperlink("https://data.broadinstitute.org/compbio1/cav.php?a=wuhCor1_c&i=NC_045512.2;28299;1;0&p=58&e=58&w=0&cp=1&mp=Alt+Alleles:""++++++++G++T+++++++++++++++++++++++++++++++++++++T+++++C++T+++++++T++T+++T+++++++++A++++++++++++G+C+++W++++++++++++T+""@-58&f=G28300T", "CodAlignView")								
28308	C28308T	C	T	AC=1;AN=2544;AACHANGE=N:A12V	1	N	28307	A	V	Nonsynonymous		Conserved	0.0						=hyperlink("https://data.broadinstitute.org/compbio1/cav.php?a=wuhCor1_c&i=NC_045512.2;28307;1;0&p=58&e=58&w=0&cp=1&mp=Alt+Alleles:""G++T+++++++++++++++++++++++++++++++++++++T+++++C++T+++++++T++T+++T+++++++++A++++++++++++G+C+++W++++++++++++T+++++++++""@-58&f=C28308T", "CodAlignView")	=hyperlink("http://genome.ucsc.edu/cgi-bin/hgTracks?db=wuhCor1&position=NC_045512.2:28250-28366&complement_wuhCor1=0&hgt.revCmplDisp_wuhCor1=0", "UCSCview")	N	28307	A	V	Nonsynonymous		Conserved	=hyperlink("https://data.broadinstitute.org/compbio1/cav.php?a=wuhCor1_c&i=NC_045512.2;28307;1;0&p=58&e=58&w=0&cp=1&mp=Alt+Alleles:""G++T+++++++++++++++++++++++++++++++++++++T+++++C++T+++++++T++T+++T+++++++++A++++++++++++G+C+++W++++++++++++T+++++++++""@-58&f=C28308T", "CodAlignView")								
28311	C28311T	C	T	AC=12;AN=2544;AACHANGE=N:P13L	12	N	28310	P	L	Nonsynonymous			4.23098328589						=hyperlink("https://data.broadinstitute.org/compbio1/cav.php?a=wuhCor1_c&i=NC_045512.2;28310;1;0&p=58&e=58&w=0&cp=1&mp=Alt+Alleles:""T+++++++++++++++++++++++++++++++++++++T+++++C++T+++++++T++T+++T+++++++++A++++++++++++G+C+++W++++++++++++T++++++++++AT""@-58&f=C28311T", "CodAlignView")	=hyperlink("http://genome.ucsc.edu/cgi-bin/hgTracks?db=wuhCor1&position=NC_045512.2:28253-28369&complement_wuhCor1=0&hgt.revCmplDisp_wuhCor1=0", "UCSCview")	N	28310	P	L	Nonsynonymous			=hyperlink("https://data.broadinstitute.org/compbio1/cav.php?a=wuhCor1_c&i=NC_045512.2;28310;1;0&p=58&e=58&w=0&cp=1&mp=Alt+Alleles:""T+++++++++++++++++++++++++++++++++++++T+++++C++T+++++++T++T+++T+++++++++A++++++++++++G+C+++W++++++++++++T++++++++++AT""@-58&f=C28311T", "CodAlignView")								
28315	C28315T	C	T	AC=1;AN=2544;AACHANGE=ORF9b:A11V	1	N	28313	R	R	Synonymous	4way	Conserved		0.0	0.0107656590726	0.0699709955455	0.0866063342301	InSCE	=hyperlink("https://data.broadinstitute.org/compbio1/cav.php?a=wuhCor1_c&i=NC_045512.2;28314;1;0&p=59&e=57&w=0&cp=2&mp=Alt+Alleles:""+++++++++++++++++++++++++++++++++++T+++++C++T+++++++T++T+++T+++++++++A++++++++++++G+C+++W++++++++++++T++++++++++AT+++""@-59&f=C28315T", "CodAlignView")	=hyperlink("http://genome.ucsc.edu/cgi-bin/hgTracks?db=wuhCor1&position=NC_045512.2:28256-28372&complement_wuhCor1=0&hgt.revCmplDisp_wuhCor1=0", "UCSCview")	ORF9b	28314	A	V	Nonsynonymous		Conserved	=hyperlink("https://data.broadinstitute.org/compbio1/cav.php?a=wuhCor1_c&i=NC_045512.2;28314;1;0&p=58&e=58&w=0&cp=1&mp=Alt+Alleles:""++++++++++++++++++++++++++++++++++T+++++C++T+++++++T++T+++T+++++++++A++++++++++++G+C+++W++++++++++++T++++++++++AT+++T""@-58&f=C28315T", "CodAlignView")								
28325	G28325A	G	A	AC=1;AN=2544;AACHANGE=N:G18S	1	N	28325	G	S	Nonsynonymous		Conserved	0.0						=hyperlink("https://data.broadinstitute.org/compbio1/cav.php?a=wuhCor1_c&i=NC_045512.2;28324;1;0&p=57&e=59&w=0&cp=0&mp=Alt+Alleles:""+++++++++++++++++++++++T+++++C++T+++++++T++T+++T+++++++++A++++++++++++G+C+++W++++++++++++T++++++++++AT+++T++A+T++++++""@-57&f=G28325A", "CodAlignView")	=hyperlink("http://genome.ucsc.edu/cgi-bin/hgTracks?db=wuhCor1&position=NC_045512.2:28268-28384&complement_wuhCor1=0&hgt.revCmplDisp_wuhCor1=0", "UCSCview")	N	28325	G	S	Nonsynonymous		Conserved	=hyperlink("https://data.broadinstitute.org/compbio1/cav.php?a=wuhCor1_c&i=NC_045512.2;28324;1;0&p=57&e=59&w=0&cp=0&mp=Alt+Alleles:""+++++++++++++++++++++++T+++++C++T+++++++T++T+++T+++++++++A++++++++++++G+C+++W++++++++++++T++++++++++AT+++T++A+T++++++""@-57&f=G28325A", "CodAlignView")								
28338	A28338G	A	G	AC=2;AN=2544;AACHANGE=N:D22G	2	N	28337	D	G	Nonsynonymous		Conserved	0.0						=hyperlink("https://data.broadinstitute.org/compbio1/cav.php?a=wuhCor1_c&i=NC_045512.2;28337;1;0&p=58&e=58&w=0&cp=1&mp=Alt+Alleles:""+++++++++++T+++++C++T+++++++T++T+++T+++++++++A++++++++++++G+C+++W++++++++++++T++++++++++AT+++T++A+T++++++++++++++++++""@-58&f=A28338G", "CodAlignView")	=hyperlink("http://genome.ucsc.edu/cgi-bin/hgTracks?db=wuhCor1&position=NC_045512.2:28280-28396&complement_wuhCor1=0&hgt.revCmplDisp_wuhCor1=0", "UCSCview")	N	28337	D	G	Nonsynonymous		Conserved	=hyperlink("https://data.broadinstitute.org/compbio1/cav.php?a=wuhCor1_c&i=NC_045512.2;28337;1;0&p=58&e=58&w=0&cp=1&mp=Alt+Alleles:""+++++++++++T+++++C++T+++++++T++T+++T+++++++++A++++++++++++G+C+++W++++++++++++T++++++++++AT+++T++A+T++++++++++++++++++""@-58&f=A28338G", "CodAlignView")								
28340	T28340C	T	C	AC=1;AN=2544;AACHANGE=N:S23P	1	N	28340	S	P	Nonsynonymous			7.98740296998						=hyperlink("https://data.broadinstitute.org/compbio1/cav.php?a=wuhCor1_c&i=NC_045512.2;28339;1;0&p=57&e=59&w=0&cp=0&mp=Alt+Alleles:""++++++++T+++++C++T+++++++T++T+++T+++++++++A++++++++++++G+C+++W++++++++++++T++++++++++AT+++T++A+T+++++++++++++++++++++""@-57&f=T28340C", "CodAlignView")	=hyperlink("http://genome.ucsc.edu/cgi-bin/hgTracks?db=wuhCor1&position=NC_045512.2:28283-28399&complement_wuhCor1=0&hgt.revCmplDisp_wuhCor1=0", "UCSCview")	N	28340	S	P	Nonsynonymous			=hyperlink("https://data.broadinstitute.org/compbio1/cav.php?a=wuhCor1_c&i=NC_045512.2;28339;1;0&p=57&e=59&w=0&cp=0&mp=Alt+Alleles:""++++++++T+++++C++T+++++++T++T+++T+++++++++A++++++++++++G+C+++W++++++++++++T++++++++++AT+++T++A+T+++++++++++++++++++++""@-57&f=T28340C", "CodAlignView")								
28344	C28344T	C	T	AC=1;AN=2544;AACHANGE=N:T24I	1	N	28343	T	I	Nonsynonymous			22.6810579081						=hyperlink("https://data.broadinstitute.org/compbio1/cav.php?a=wuhCor1_c&i=NC_045512.2;28343;1;0&p=58&e=58&w=0&cp=1&mp=Alt+Alleles:""+++++T+++++C++T+++++++T++T+++T+++++++++A++++++++++++G+C+++W++++++++++++T++++++++++AT+++T++A+T++++++++++++++++++++++++""@-58&f=C28344T", "CodAlignView")	=hyperlink("http://genome.ucsc.edu/cgi-bin/hgTracks?db=wuhCor1&position=NC_045512.2:28286-28402&complement_wuhCor1=0&hgt.revCmplDisp_wuhCor1=0", "UCSCview")	N	28343	T	I	Nonsynonymous			=hyperlink("https://data.broadinstitute.org/compbio1/cav.php?a=wuhCor1_c&i=NC_045512.2;28343;1;0&p=58&e=58&w=0&cp=1&mp=Alt+Alleles:""+++++T+++++C++T+++++++T++T+++T+++++++++A++++++++++++G+C+++W++++++++++++T++++++++++AT+++T++A+T++++++++++++++++++++++++""@-58&f=C28344T", "CodAlignView")								
28344	C28344A	C	A	AC=15;AN=2544;AACHANGE=N:T24N	15	N	28343	T	N	Nonsynonymous			22.6810579081						=hyperlink("https://data.broadinstitute.org/compbio1/cav.php?a=wuhCor1_c&i=NC_045512.2;28343;1;0&p=58&e=58&w=0&cp=1&mp=Alt+Alleles:""+++++T+++++C++T+++++++T++T+++T+++++++++A++++++++++++G+C+++W++++++++++++T++++++++++AT+++T++A+T++++++++++++++++++++++++""@-58&f=C28344A", "CodAlignView")	=hyperlink("http://genome.ucsc.edu/cgi-bin/hgTracks?db=wuhCor1&position=NC_045512.2:28286-28402&complement_wuhCor1=0&hgt.revCmplDisp_wuhCor1=0", "UCSCview")	N	28343	T	N	Nonsynonymous			=hyperlink("https://data.broadinstitute.org/compbio1/cav.php?a=wuhCor1_c&i=NC_045512.2;28343;1;0&p=58&e=58&w=0&cp=1&mp=Alt+Alleles:""+++++T+++++C++T+++++++T++T+++T+++++++++A++++++++++++G+C+++W++++++++++++T++++++++++AT+++T++A+T++++++++++++++++++++++++""@-58&f=C28344A", "CodAlignView")								
28357	G28357T	G	T	AC=1;AN=2544;AACHANGE=N:Q28H	1	N	28355	Q	H	Nonsynonymous			2.00114634649						=hyperlink("https://data.broadinstitute.org/compbio1/cav.php?a=wuhCor1_c&i=NC_045512.2;28356;1;0&p=59&e=57&w=0&cp=2&mp=Alt+Alleles:""++T+++++++T++T+++T+++++++++A++++++++++++G+C+++W++++++++++++T++++++++++AT+++T++A+T++++++++++++++++++++++++++++++++++++""@-59&f=G28357T", "CodAlignView")	=hyperlink("http://genome.ucsc.edu/cgi-bin/hgTracks?db=wuhCor1&position=NC_045512.2:28298-28414&complement_wuhCor1=0&hgt.revCmplDisp_wuhCor1=0", "UCSCview")	ORF9b	28356	R	I	Nonsynonymous			=hyperlink("https://data.broadinstitute.org/compbio1/cav.php?a=wuhCor1_c&i=NC_045512.2;28356;1;0&p=58&e=58&w=0&cp=1&mp=Alt+Alleles:""+T+++++++T++T+++T+++++++++A++++++++++++G+C+++W++++++++++++T++++++++++AT+++T++A+T+++++++++++++++++++++++++++++++++++++""@-58&f=G28357T", "CodAlignView")								
28368	G28368A	G	A	AC=3;AN=2544;AACHANGE=N:R32H	3	N	28367	R	H	Nonsynonymous		Conserved	0.0						=hyperlink("https://data.broadinstitute.org/compbio1/cav.php?a=wuhCor1_c&i=NC_045512.2;28367;1;0&p=58&e=58&w=0&cp=1&mp=Alt+Alleles:""+T+++T+++++++++A++++++++++++G+C+++W++++++++++++T++++++++++AT+++T++A+T++++++++++++++++++++++++++++++++++++++++++++++++""@-58&f=G28368A", "CodAlignView")	=hyperlink("http://genome.ucsc.edu/cgi-bin/hgTracks?db=wuhCor1&position=NC_045512.2:28310-28426&complement_wuhCor1=0&hgt.revCmplDisp_wuhCor1=0", "UCSCview")	N	28367	R	H	Nonsynonymous		Conserved	=hyperlink("https://data.broadinstitute.org/compbio1/cav.php?a=wuhCor1_c&i=NC_045512.2;28367;1;0&p=58&e=58&w=0&cp=1&mp=Alt+Alleles:""+T+++T+++++++++A++++++++++++G+C+++W++++++++++++T++++++++++AT+++T++A+T++++++++++++++++++++++++++++++++++++++++++++++++""@-58&f=G28368A", "CodAlignView")								
28369	C28369T	C	T	AC=1;AN=2544;AACHANGE=ORF9b:A29V	1	N	28367	R	R	Synonymous	4way			0.32161079463	0.177405311946	0.437288532077	1.0		=hyperlink("https://data.broadinstitute.org/compbio1/cav.php?a=wuhCor1_c&i=NC_045512.2;28368;1;0&p=59&e=57&w=0&cp=2&mp=Alt+Alleles:""+T+++T+++++++++A++++++++++++G+C+++W++++++++++++T++++++++++AT+++T++A+T++++++++++++++++++++++++++++++++++++++++++++++++""@-59&f=C28369T", "CodAlignView")	=hyperlink("http://genome.ucsc.edu/cgi-bin/hgTracks?db=wuhCor1&position=NC_045512.2:28310-28426&complement_wuhCor1=0&hgt.revCmplDisp_wuhCor1=0", "UCSCview")	ORF9b	28368	A	V	Nonsynonymous			=hyperlink("https://data.broadinstitute.org/compbio1/cav.php?a=wuhCor1_c&i=NC_045512.2;28368;1;0&p=58&e=58&w=0&cp=1&mp=Alt+Alleles:""T+++T+++++++++A++++++++++++G+C+++W++++++++++++T++++++++++AT+++T++A+T+++++++++++++++++++++++++++++++++++++++++++++++++""@-58&f=C28369T", "CodAlignView")								
28373	G28373T	G	T	AC=2;AN=2544;AACHANGE=N:G34W	2	N	28373	G	W	Nonsynonymous		Conserved	0.0						=hyperlink("https://data.broadinstitute.org/compbio1/cav.php?a=wuhCor1_c&i=NC_045512.2;28372;1;0&p=57&e=59&w=0&cp=0&mp=Alt+Alleles:""+++++++++A++++++++++++G+C+++W++++++++++++T++++++++++AT+++T++A+T+++++++++++++++++++++++++++++++++++++++++++++++++++++T""@-57&f=G28373T", "CodAlignView")	=hyperlink("http://genome.ucsc.edu/cgi-bin/hgTracks?db=wuhCor1&position=NC_045512.2:28316-28432&complement_wuhCor1=0&hgt.revCmplDisp_wuhCor1=0", "UCSCview")	N	28373	G	W	Nonsynonymous		Conserved	=hyperlink("https://data.broadinstitute.org/compbio1/cav.php?a=wuhCor1_c&i=NC_045512.2;28372;1;0&p=57&e=59&w=0&cp=0&mp=Alt+Alleles:""+++++++++A++++++++++++G+C+++W++++++++++++T++++++++++AT+++T++A+T+++++++++++++++++++++++++++++++++++++++++++++++++++++T""@-57&f=G28373T", "CodAlignView")								
28376	G28376A	G	A	AC=1;AN=2544;AACHANGE=N:A35T	1	N	28376	A	T	Nonsynonymous			3.54104894545						=hyperlink("https://data.broadinstitute.org/compbio1/cav.php?a=wuhCor1_c&i=NC_045512.2;28375;1;0&p=57&e=59&w=0&cp=0&mp=Alt+Alleles:""++++++A++++++++++++G+C+++W++++++++++++T++++++++++AT+++T++A+T+++++++++++++++++++++++++++++++++++++++++++++++++++++T+++""@-57&f=G28376A", "CodAlignView")	=hyperlink("http://genome.ucsc.edu/cgi-bin/hgTracks?db=wuhCor1&position=NC_045512.2:28319-28435&complement_wuhCor1=0&hgt.revCmplDisp_wuhCor1=0", "UCSCview")	N	28376	A	T	Nonsynonymous			=hyperlink("https://data.broadinstitute.org/compbio1/cav.php?a=wuhCor1_c&i=NC_045512.2;28375;1;0&p=57&e=59&w=0&cp=0&mp=Alt+Alleles:""++++++A++++++++++++G+C+++W++++++++++++T++++++++++AT+++T++A+T+++++++++++++++++++++++++++++++++++++++++++++++++++++T+++""@-57&f=G28376A", "CodAlignView")								
28378	G28378T	G	T	AC=1;AN=2544;AACHANGE=ORF9b:R32L	1	N	28376	A	A	Synonymous	4way			3.20740012716	0.0448527720012				=hyperlink("https://data.broadinstitute.org/compbio1/cav.php?a=wuhCor1_c&i=NC_045512.2;28377;1;0&p=59&e=57&w=0&cp=2&mp=Alt+Alleles:""++++++A++++++++++++G+C+++W++++++++++++T++++++++++AT+++T++A+T+++++++++++++++++++++++++++++++++++++++++++++++++++++T+++""@-59&f=G28378T", "CodAlignView")	=hyperlink("http://genome.ucsc.edu/cgi-bin/hgTracks?db=wuhCor1&position=NC_045512.2:28319-28435&complement_wuhCor1=0&hgt.revCmplDisp_wuhCor1=0", "UCSCview")	ORF9b	28377	R	L	Nonsynonymous			=hyperlink("https://data.broadinstitute.org/compbio1/cav.php?a=wuhCor1_c&i=NC_045512.2;28377;1;0&p=58&e=58&w=0&cp=1&mp=Alt+Alleles:""+++++A++++++++++++G+C+++W++++++++++++T++++++++++AT+++T++A+T+++++++++++++++++++++++++++++++++++++++++++++++++++++T++++""@-58&f=G28378T", "CodAlignView")								
28432	C28432T	C	T	AC=1;AN=2544;AACHANGE=ORF9b:S50L	1	N	28430	F	F	Synonymous		Conserved		0.0	0.0290230540254	0.113940019055	0.145563446425		=hyperlink("https://data.broadinstitute.org/compbio1/cav.php?a=wuhCor1_c&i=NC_045512.2;28431;1;0&p=59&e=57&w=0&cp=2&mp=Alt+Alleles:""T++A+T+++++++++++++++++++++++++++++++++++++++++++++++++++++T++++++++++++++++++++++++A++++++++++++++++++++++++++++++++""@-59&f=C28432T", "CodAlignView")	=hyperlink("http://genome.ucsc.edu/cgi-bin/hgTracks?db=wuhCor1&position=NC_045512.2:28373-28489&complement_wuhCor1=0&hgt.revCmplDisp_wuhCor1=0", "UCSCview")	ORF9b	28431	S	L	Nonsynonymous		Conserved	=hyperlink("https://data.broadinstitute.org/compbio1/cav.php?a=wuhCor1_c&i=NC_045512.2;28431;1;0&p=58&e=58&w=0&cp=1&mp=Alt+Alleles:""++A+T+++++++++++++++++++++++++++++++++++++++++++++++++++++T++++++++++++++++++++++++A+++++++++++++++++++++++++++++++++""@-58&f=C28432T", "CodAlignView")								
28457	G28457A	G	A	AC=2;AN=2544;AACHANGE=N:E62K	2	N	28457	E	K	Nonsynonymous		Conserved	0.0						=hyperlink("https://data.broadinstitute.org/compbio1/cav.php?a=wuhCor1_c&i=NC_045512.2;28456;1;0&p=57&e=59&w=0&cp=0&mp=Alt+Alleles:""++++++++++++++++++++++++++++++++T++++++++++++++++++++++++A+++++++++++++++++++++++++++++++++++++++++++++++++++++++++++""@-57&f=G28457A", "CodAlignView")	=hyperlink("http://genome.ucsc.edu/cgi-bin/hgTracks?db=wuhCor1&position=NC_045512.2:28400-28516&complement_wuhCor1=0&hgt.revCmplDisp_wuhCor1=0", "UCSCview")	N	28457	E	K	Nonsynonymous		Conserved	=hyperlink("https://data.broadinstitute.org/compbio1/cav.php?a=wuhCor1_c&i=NC_045512.2;28456;1;0&p=57&e=59&w=0&cp=0&mp=Alt+Alleles:""++++++++++++++++++++++++++++++++T++++++++++++++++++++++++A+++++++++++++++++++++++++++++++++++++++++++++++++++++++++++""@-57&f=G28457A", "CodAlignView")								
28519	C28519T	C	T	AC=1;AN=2544;AACHANGE=ORF9b:T79I	1	N	28517	D	D	Synonymous		Conserved		0.0	0.0290230540254	0.113940019055	0.145563446425		=hyperlink("https://data.broadinstitute.org/compbio1/cav.php?a=wuhCor1_c&i=NC_045512.2;28518;1;0&p=59&e=57&w=0&cp=2&mp=Alt+Alleles:""+++++++++++++++++++++++++++++++++++++++++++++++++++++++++++T+++++++++++++++++++++++++++++++++++++++++++++++++++++++++""@-59&f=C28519T", "CodAlignView")	=hyperlink("http://genome.ucsc.edu/cgi-bin/hgTracks?db=wuhCor1&position=NC_045512.2:28460-28576&complement_wuhCor1=0&hgt.revCmplDisp_wuhCor1=0", "UCSCview")	ORF9b	28518	T	I	Nonsynonymous		Conserved	=hyperlink("https://data.broadinstitute.org/compbio1/cav.php?a=wuhCor1_c&i=NC_045512.2;28518;1;0&p=58&e=58&w=0&cp=1&mp=Alt+Alleles:""++++++++++++++++++++++++++++++++++++++++++++++++++++++++++T++++++++++++++++++++++++++++++++++++++++++++++++++++++++++""@-58&f=C28519T", "CodAlignView")								
28580	G28580T	G	T	AC=7;AN=2544;AACHANGE=N:D103Y	7	N	28580	D	Y	Nonsynonymous			1.44798604812						=hyperlink("https://data.broadinstitute.org/compbio1/cav.php?a=wuhCor1_c&i=NC_045512.2;28579;1;0&p=57&e=59&w=0&cp=0&mp=Alt+Alleles:""+++++++++++++++++++++++++++++++++++++++++++++++++++++++++T+++++++++++++++++++++++++++++++++++++++++T++++++T+++++A++T+""@-57&f=G28580T", "CodAlignView")	=hyperlink("http://genome.ucsc.edu/cgi-bin/hgTracks?db=wuhCor1&position=NC_045512.2:28523-28639&complement_wuhCor1=0&hgt.revCmplDisp_wuhCor1=0", "UCSCview")	N	28580	D	Y	Nonsynonymous			=hyperlink("https://data.broadinstitute.org/compbio1/cav.php?a=wuhCor1_c&i=NC_045512.2;28579;1;0&p=57&e=59&w=0&cp=0&mp=Alt+Alleles:""+++++++++++++++++++++++++++++++++++++++++++++++++++++++++T+++++++++++++++++++++++++++++++++++++++++T++++++T+++++A++T+""@-57&f=G28580T", "CodAlignView")								
28622	C28622T	C	T	AC=1;AN=2544;AACHANGE=N:P117S	1	N	28622	P	S	Nonsynonymous		Conserved	0.0						=hyperlink("https://data.broadinstitute.org/compbio1/cav.php?a=wuhCor1_c&i=NC_045512.2;28621;1;0&p=57&e=59&w=0&cp=0&mp=Alt+Alleles:""+++++++++++++++T+++++++++++++++++++++++++++++++++++++++++T++++++T+++++A++T+++++++++C++++++++T++++++++++++++++++++++++""@-57&f=C28622T", "CodAlignView")	=hyperlink("http://genome.ucsc.edu/cgi-bin/hgTracks?db=wuhCor1&position=NC_045512.2:28565-28681&complement_wuhCor1=0&hgt.revCmplDisp_wuhCor1=0", "UCSCview")	N	28622	P	S	Nonsynonymous		Conserved	=hyperlink("https://data.broadinstitute.org/compbio1/cav.php?a=wuhCor1_c&i=NC_045512.2;28621;1;0&p=57&e=59&w=0&cp=0&mp=Alt+Alleles:""+++++++++++++++T+++++++++++++++++++++++++++++++++++++++++T++++++T+++++A++T+++++++++C++++++++T++++++++++++++++++++++++""@-57&f=C28622T", "CodAlignView")								
28629	C28629T	C	T	AC=8;AN=2544;AACHANGE=N:A119V	8	N	28628	A	V	Nonsynonymous		Conserved	0.0						=hyperlink("https://data.broadinstitute.org/compbio1/cav.php?a=wuhCor1_c&i=NC_045512.2;28628;1;0&p=58&e=58&w=0&cp=1&mp=Alt+Alleles:""+++++++++T+++++++++++++++++++++++++++++++++++++++++T++++++T+++++A++T+++++++++C++++++++T++++++++++++++++++++++++++++++""@-58&f=C28629T", "CodAlignView")	=hyperlink("http://genome.ucsc.edu/cgi-bin/hgTracks?db=wuhCor1&position=NC_045512.2:28571-28687&complement_wuhCor1=0&hgt.revCmplDisp_wuhCor1=0", "UCSCview")	N	28628	A	V	Nonsynonymous		Conserved	=hyperlink("https://data.broadinstitute.org/compbio1/cav.php?a=wuhCor1_c&i=NC_045512.2;28628;1;0&p=58&e=58&w=0&cp=1&mp=Alt+Alleles:""+++++++++T+++++++++++++++++++++++++++++++++++++++++T++++++T+++++A++T+++++++++C++++++++T++++++++++++++++++++++++++++++""@-58&f=C28629T", "CodAlignView")								
28635	T28635A	T	A	AC=1;AN=2544;AACHANGE=N:L121H	1	N	28634	L	H	Nonsynonymous		Conserved	0.0						=hyperlink("https://data.broadinstitute.org/compbio1/cav.php?a=wuhCor1_c&i=NC_045512.2;28634;1;0&p=58&e=58&w=0&cp=1&mp=Alt+Alleles:""+++T+++++++++++++++++++++++++++++++++++++++++T++++++T+++++A++T+++++++++C++++++++T++++++++++++++++++++++++++++++C+T+++""@-58&f=T28635A", "CodAlignView")	=hyperlink("http://genome.ucsc.edu/cgi-bin/hgTracks?db=wuhCor1&position=NC_045512.2:28577-28693&complement_wuhCor1=0&hgt.revCmplDisp_wuhCor1=0", "UCSCview")	N	28634	L	H	Nonsynonymous		Conserved	=hyperlink("https://data.broadinstitute.org/compbio1/cav.php?a=wuhCor1_c&i=NC_045512.2;28634;1;0&p=58&e=58&w=0&cp=1&mp=Alt+Alleles:""+++T+++++++++++++++++++++++++++++++++++++++++T++++++T+++++A++T+++++++++C++++++++T++++++++++++++++++++++++++++++C+T+++""@-58&f=T28635A", "CodAlignView")								
28638	C28638T	C	T	AC=3;AN=2544;AACHANGE=N:P122L	3	N	28637	P	L	Nonsynonymous			2.05922672257						=hyperlink("https://data.broadinstitute.org/compbio1/cav.php?a=wuhCor1_c&i=NC_045512.2;28637;1;0&p=58&e=58&w=0&cp=1&mp=Alt+Alleles:""T+++++++++++++++++++++++++++++++++++++++++T++++++T+++++A++T+++++++++C++++++++T++++++++++++++++++++++++++++++C+T++++++""@-58&f=C28638T", "CodAlignView")	=hyperlink("http://genome.ucsc.edu/cgi-bin/hgTracks?db=wuhCor1&position=NC_045512.2:28580-28696&complement_wuhCor1=0&hgt.revCmplDisp_wuhCor1=0", "UCSCview")	N	28637	P	L	Nonsynonymous			=hyperlink("https://data.broadinstitute.org/compbio1/cav.php?a=wuhCor1_c&i=NC_045512.2;28637;1;0&p=58&e=58&w=0&cp=1&mp=Alt+Alleles:""T+++++++++++++++++++++++++++++++++++++++++T++++++T+++++A++T+++++++++C++++++++T++++++++++++++++++++++++++++++C+T++++++""@-58&f=C28638T", "CodAlignView")								
28648	T28648C	T	C	AC=6;AN=2544	6	N	28646	A	A	Synonymous	4way			0.360564160876	0.255894619097	0.569547747895	1.0		=hyperlink("https://data.broadinstitute.org/compbio1/cav.php?a=wuhCor1_c&i=NC_045512.2;28647;1;0&p=59&e=57&w=0&cp=2&mp=Alt+Alleles:""+++++++++++++++++++++++++++++++++T++++++T+++++A++T+++++++++C++++++++T++++++++++++++++++++++++++++++C+T+++++++++++++++""@-59&f=T28648C", "CodAlignView")	=hyperlink("http://genome.ucsc.edu/cgi-bin/hgTracks?db=wuhCor1&position=NC_045512.2:28589-28705&complement_wuhCor1=0&hgt.revCmplDisp_wuhCor1=0", "UCSCview")	N	28646	A	A	Synonymous	4way		=hyperlink("https://data.broadinstitute.org/compbio1/cav.php?a=wuhCor1_c&i=NC_045512.2;28647;1;0&p=59&e=57&w=0&cp=2&mp=Alt+Alleles:""+++++++++++++++++++++++++++++++++T++++++T+++++A++T+++++++++C++++++++T++++++++++++++++++++++++++++++C+T+++++++++++++++""@-59&f=T28648C", "CodAlignView")								
28657	C28657T	C	T	AC=27;AN=2544	27	N	28655	D	D	Synonymous				1.33395796083	0.812207974873				=hyperlink("https://data.broadinstitute.org/compbio1/cav.php?a=wuhCor1_c&i=NC_045512.2;28656;1;0&p=59&e=57&w=0&cp=2&mp=Alt+Alleles:""++++++++++++++++++++++++T++++++T+++++A++T+++++++++C++++++++T++++++++++++++++++++++++++++++C+T+++++++++++++++T++T+++++""@-59&f=C28657T", "CodAlignView")	=hyperlink("http://genome.ucsc.edu/cgi-bin/hgTracks?db=wuhCor1&position=NC_045512.2:28598-28714&complement_wuhCor1=0&hgt.revCmplDisp_wuhCor1=0", "UCSCview")	N	28655	D	D	Synonymous			=hyperlink("https://data.broadinstitute.org/compbio1/cav.php?a=wuhCor1_c&i=NC_045512.2;28656;1;0&p=59&e=57&w=0&cp=2&mp=Alt+Alleles:""++++++++++++++++++++++++T++++++T+++++A++T+++++++++C++++++++T++++++++++++++++++++++++++++++C+T+++++++++++++++T++T+++++""@-59&f=C28657T", "CodAlignView")								
28688	T28688C	T	C	AC=70;AN=2544	70	N	28688	L	L	Synonymous				1.73474706217	0.244095950475				=hyperlink("https://data.broadinstitute.org/compbio1/cav.php?a=wuhCor1_c&i=NC_045512.2;28687;1;0&p=57&e=59&w=0&cp=0&mp=Alt+Alleles:""++++A++T+++++++++C++++++++T++++++++++++++++++++++++++++++C+T+++++++++++++++T++T+++++++++++++++T+T+++++++++++T++++++++""@-57&f=T28688C", "CodAlignView")	=hyperlink("http://genome.ucsc.edu/cgi-bin/hgTracks?db=wuhCor1&position=NC_045512.2:28631-28747&complement_wuhCor1=0&hgt.revCmplDisp_wuhCor1=0", "UCSCview")	N	28688	L	L	Synonymous			=hyperlink("https://data.broadinstitute.org/compbio1/cav.php?a=wuhCor1_c&i=NC_045512.2;28687;1;0&p=57&e=59&w=0&cp=0&mp=Alt+Alleles:""++++A++T+++++++++C++++++++T++++++++++++++++++++++++++++++C+T+++++++++++++++T++T+++++++++++++++T+T+++++++++++T++++++++""@-57&f=T28688C", "CodAlignView")								
28690	G28690T	G	T	AC=1;AN=2544;AACHANGE=N:L139F	1	N	28688	L	F	Nonsynonymous		Conserved	0.0						=hyperlink("https://data.broadinstitute.org/compbio1/cav.php?a=wuhCor1_c&i=NC_045512.2;28689;1;0&p=59&e=57&w=0&cp=2&mp=Alt+Alleles:""++++A++T+++++++++C++++++++T++++++++++++++++++++++++++++++C+T+++++++++++++++T++T+++++++++++++++T+T+++++++++++T++++++++""@-59&f=G28690T", "CodAlignView")	=hyperlink("http://genome.ucsc.edu/cgi-bin/hgTracks?db=wuhCor1&position=NC_045512.2:28631-28747&complement_wuhCor1=0&hgt.revCmplDisp_wuhCor1=0", "UCSCview")	N	28688	L	F	Nonsynonymous		Conserved	=hyperlink("https://data.broadinstitute.org/compbio1/cav.php?a=wuhCor1_c&i=NC_045512.2;28689;1;0&p=59&e=57&w=0&cp=2&mp=Alt+Alleles:""++++A++T+++++++++C++++++++T++++++++++++++++++++++++++++++C+T+++++++++++++++T++T+++++++++++++++T+T+++++++++++T++++++++""@-59&f=G28690T", "CodAlignView")								
28706	C28706T	C	T	AC=1;AN=2544;AACHANGE=N:H145Y	1	N	28706	H	Y	Nonsynonymous		Conserved	0.0						=hyperlink("https://data.broadinstitute.org/compbio1/cav.php?a=wuhCor1_c&i=NC_045512.2;28705;1;0&p=57&e=59&w=0&cp=0&mp=Alt+Alleles:""++++++++T++++++++++++++++++++++++++++++C+T+++++++++++++++T++T+++++++++++++++T+T+++++++++++T++++++++++++++++++++++++++""@-57&f=C28706T", "CodAlignView")	=hyperlink("http://genome.ucsc.edu/cgi-bin/hgTracks?db=wuhCor1&position=NC_045512.2:28649-28765&complement_wuhCor1=0&hgt.revCmplDisp_wuhCor1=0", "UCSCview")	N	28706	H	Y	Nonsynonymous		Conserved	=hyperlink("https://data.broadinstitute.org/compbio1/cav.php?a=wuhCor1_c&i=NC_045512.2;28705;1;0&p=57&e=59&w=0&cp=0&mp=Alt+Alleles:""++++++++T++++++++++++++++++++++++++++++C+T+++++++++++++++T++T+++++++++++++++T+T+++++++++++T++++++++++++++++++++++++++""@-57&f=C28706T", "CodAlignView")								
28709	A28709T	A	T	AC=2;AN=2544;AACHANGE=N:I146F	2	N	28709	I	F	Nonsynonymous		Conserved	0.0						=hyperlink("https://data.broadinstitute.org/compbio1/cav.php?a=wuhCor1_c&i=NC_045512.2;28708;1;0&p=57&e=59&w=0&cp=0&mp=Alt+Alleles:""+++++T++++++++++++++++++++++++++++++C+T+++++++++++++++T++T+++++++++++++++T+T+++++++++++T+++++++++++++++++++++++++++++""@-57&f=A28709T", "CodAlignView")	=hyperlink("http://genome.ucsc.edu/cgi-bin/hgTracks?db=wuhCor1&position=NC_045512.2:28652-28768&complement_wuhCor1=0&hgt.revCmplDisp_wuhCor1=0", "UCSCview")	N	28709	I	F	Nonsynonymous		Conserved	=hyperlink("https://data.broadinstitute.org/compbio1/cav.php?a=wuhCor1_c&i=NC_045512.2;28708;1;0&p=57&e=59&w=0&cp=0&mp=Alt+Alleles:""+++++T++++++++++++++++++++++++++++++C+T+++++++++++++++T++T+++++++++++++++T+T+++++++++++T+++++++++++++++++++++++++++++""@-57&f=A28709T", "CodAlignView")								
28725	C28725T	C	T	AC=6;AN=2544;AACHANGE=N:P151L	6	N	28724	P	L	Nonsynonymous		Conserved	0.0						=hyperlink("https://data.broadinstitute.org/compbio1/cav.php?a=wuhCor1_c&i=NC_045512.2;28724;1;0&p=58&e=58&w=0&cp=1&mp=Alt+Alleles:""+++++++++++++++++++++C+T+++++++++++++++T++T+++++++++++++++T+T+++++++++++T+++++++++++++++++++++++++++++++++++T++++++++""@-58&f=C28725T", "CodAlignView")	=hyperlink("http://genome.ucsc.edu/cgi-bin/hgTracks?db=wuhCor1&position=NC_045512.2:28667-28783&complement_wuhCor1=0&hgt.revCmplDisp_wuhCor1=0", "UCSCview")	N	28724	P	L	Nonsynonymous		Conserved	=hyperlink("https://data.broadinstitute.org/compbio1/cav.php?a=wuhCor1_c&i=NC_045512.2;28724;1;0&p=58&e=58&w=0&cp=1&mp=Alt+Alleles:""+++++++++++++++++++++C+T+++++++++++++++T++T+++++++++++++++T+T+++++++++++T+++++++++++++++++++++++++++++++++++T++++++++""@-58&f=C28725T", "CodAlignView")								
28727	G28727T	G	T	AC=1;AN=2544;AACHANGE=N:A152S	1	N	28727	A	S	Nonsynonymous			3.44173103058						=hyperlink("https://data.broadinstitute.org/compbio1/cav.php?a=wuhCor1_c&i=NC_045512.2;28726;1;0&p=57&e=59&w=0&cp=0&mp=Alt+Alleles:""++++++++++++++++++C+T+++++++++++++++T++T+++++++++++++++T+T+++++++++++T+++++++++++++++++++++++++++++++++++T+++++++++++""@-57&f=G28727T", "CodAlignView")	=hyperlink("http://genome.ucsc.edu/cgi-bin/hgTracks?db=wuhCor1&position=NC_045512.2:28670-28786&complement_wuhCor1=0&hgt.revCmplDisp_wuhCor1=0", "UCSCview")	N	28727	A	S	Nonsynonymous			=hyperlink("https://data.broadinstitute.org/compbio1/cav.php?a=wuhCor1_c&i=NC_045512.2;28726;1;0&p=57&e=59&w=0&cp=0&mp=Alt+Alleles:""++++++++++++++++++C+T+++++++++++++++T++T+++++++++++++++T+T+++++++++++T+++++++++++++++++++++++++++++++++++T+++++++++++""@-57&f=G28727T", "CodAlignView")								
28739	G28739T	G	T	AC=5;AN=2544;AACHANGE=N:A156S	5	N	28739	A	S	Nonsynonymous		Conserved	0.0						=hyperlink("https://data.broadinstitute.org/compbio1/cav.php?a=wuhCor1_c&i=NC_045512.2;28738;1;0&p=57&e=59&w=0&cp=0&mp=Alt+Alleles:""++++++C+T+++++++++++++++T++T+++++++++++++++T+T+++++++++++T+++++++++++++++++++++++++++++++++++T++++++++++++++++T++++++""@-57&f=G28739T", "CodAlignView")	=hyperlink("http://genome.ucsc.edu/cgi-bin/hgTracks?db=wuhCor1&position=NC_045512.2:28682-28798&complement_wuhCor1=0&hgt.revCmplDisp_wuhCor1=0", "UCSCview")	N	28739	A	S	Nonsynonymous		Conserved	=hyperlink("https://data.broadinstitute.org/compbio1/cav.php?a=wuhCor1_c&i=NC_045512.2;28738;1;0&p=57&e=59&w=0&cp=0&mp=Alt+Alleles:""++++++C+T+++++++++++++++T++T+++++++++++++++T+T+++++++++++T+++++++++++++++++++++++++++++++++++T++++++++++++++++T++++++""@-57&f=G28739T", "CodAlignView")								
28775	C28775T	C	T	AC=1;AN=2544;AACHANGE=N:P168S	1	N	28775	P	S	Nonsynonymous		Conserved	0.0						=hyperlink("https://data.broadinstitute.org/compbio1/cav.php?a=wuhCor1_c&i=NC_045512.2;28774;1;0&p=57&e=59&w=0&cp=0&mp=Alt+Alleles:""+++++++T+T+++++++++++T+++++++++++++++++++++++++++++++++++T++++++++++++++++T+++++++++++++++++++++++++T++A++++T+++W++++""@-57&f=C28775T", "CodAlignView")	=hyperlink("http://genome.ucsc.edu/cgi-bin/hgTracks?db=wuhCor1&position=NC_045512.2:28718-28834&complement_wuhCor1=0&hgt.revCmplDisp_wuhCor1=0", "UCSCview")	N	28775	P	S	Nonsynonymous		Conserved	=hyperlink("https://data.broadinstitute.org/compbio1/cav.php?a=wuhCor1_c&i=NC_045512.2;28774;1;0&p=57&e=59&w=0&cp=0&mp=Alt+Alleles:""+++++++T+T+++++++++++T+++++++++++++++++++++++++++++++++++T++++++++++++++++T+++++++++++++++++++++++++T++A++++T+++W++++""@-57&f=C28775T", "CodAlignView")								
28792	A28792T	A	T	AC=1;AN=2544;AACHANGE=ORF14:Q20L	1	N	28790	A	A	Synonymous	4way			1.26134087435	0.773125469181				=hyperlink("https://data.broadinstitute.org/compbio1/cav.php?a=wuhCor1_c&i=NC_045512.2;28791;1;0&p=59&e=57&w=0&cp=2&mp=Alt+Alleles:""++++++T+++++++++++++++++++++++++++++++++++T++++++++++++++++T+++++++++++++++++++++++++T++A++++T+++W++++CT++++G+++T+++K""@-59&f=A28792T", "CodAlignView")	=hyperlink("http://genome.ucsc.edu/cgi-bin/hgTracks?db=wuhCor1&position=NC_045512.2:28733-28849&complement_wuhCor1=0&hgt.revCmplDisp_wuhCor1=0", "UCSCview")	N	28790	A	A	Synonymous	4way		=hyperlink("https://data.broadinstitute.org/compbio1/cav.php?a=wuhCor1_c&i=NC_045512.2;28791;1;0&p=59&e=57&w=0&cp=2&mp=Alt+Alleles:""++++++T+++++++++++++++++++++++++++++++++++T++++++++++++++++T+++++++++++++++++++++++++T++A++++T+++W++++CT++++G+++T+++K""@-59&f=A28792T", "CodAlignView")								
28818	C28818T	C	T	AC=1;AN=2544;AACHANGE=N:A182V	1	N	28817	A	V	Nonsynonymous			3.89811864634						=hyperlink("https://data.broadinstitute.org/compbio1/cav.php?a=wuhCor1_c&i=NC_045512.2;28817;1;0&p=58&e=58&w=0&cp=1&mp=Alt+Alleles:""+++++++++++++++T++++++++++++++++T+++++++++++++++++++++++++T++A++++T+++W++++CT++++G+++T+++K+T++T++W+++C+T++++TT+A+++++""@-58&f=C28818T", "CodAlignView")	=hyperlink("http://genome.ucsc.edu/cgi-bin/hgTracks?db=wuhCor1&position=NC_045512.2:28760-28876&complement_wuhCor1=0&hgt.revCmplDisp_wuhCor1=0", "UCSCview")	N	28817	A	V	Nonsynonymous			=hyperlink("https://data.broadinstitute.org/compbio1/cav.php?a=wuhCor1_c&i=NC_045512.2;28817;1;0&p=58&e=58&w=0&cp=1&mp=Alt+Alleles:""+++++++++++++++T++++++++++++++++T+++++++++++++++++++++++++T++A++++T+++W++++CT++++G+++T+++K+T++T++W+++C+T++++TT+A+++++""@-58&f=C28818T", "CodAlignView")								
28821	C28821A	C	A	AC=2;AN=2544;AACHANGE=N:S183Y	2	N	28820	S	Y	Nonsynonymous			1.83201385372						=hyperlink("https://data.broadinstitute.org/compbio1/cav.php?a=wuhCor1_c&i=NC_045512.2;28820;1;0&p=58&e=58&w=0&cp=1&mp=Alt+Alleles:""++++++++++++T++++++++++++++++T+++++++++++++++++++++++++T++A++++T+++W++++CT++++G+++T+++K+T++T++W+++C+T++++TT+A++++++A+""@-58&f=C28821A", "CodAlignView")	=hyperlink("http://genome.ucsc.edu/cgi-bin/hgTracks?db=wuhCor1&position=NC_045512.2:28763-28879&complement_wuhCor1=0&hgt.revCmplDisp_wuhCor1=0", "UCSCview")	N	28820	S	Y	Nonsynonymous			=hyperlink("https://data.broadinstitute.org/compbio1/cav.php?a=wuhCor1_c&i=NC_045512.2;28820;1;0&p=58&e=58&w=0&cp=1&mp=Alt+Alleles:""++++++++++++T++++++++++++++++T+++++++++++++++++++++++++T++A++++T+++W++++CT++++G+++T+++K+T++T++W+++C+T++++TT+A++++++A+""@-58&f=C28821A", "CodAlignView")								
28826	C28826T	C	T	AC=4;AN=2544;AACHANGE=N:R185C	4	N	28826	R	C	Nonsynonymous		Conserved	0.0						=hyperlink("https://data.broadinstitute.org/compbio1/cav.php?a=wuhCor1_c&i=NC_045512.2;28825;1;0&p=57&e=59&w=0&cp=0&mp=Alt+Alleles:""++++++T++++++++++++++++T+++++++++++++++++++++++++T++A++++T+++W++++CT++++G+++T+++K+T++T++W+++C+T++++TT+A++++++A++AAC++""@-57&f=C28826T", "CodAlignView")	=hyperlink("http://genome.ucsc.edu/cgi-bin/hgTracks?db=wuhCor1&position=NC_045512.2:28769-28885&complement_wuhCor1=0&hgt.revCmplDisp_wuhCor1=0", "UCSCview")	N	28826	R	C	Nonsynonymous		Conserved	=hyperlink("https://data.broadinstitute.org/compbio1/cav.php?a=wuhCor1_c&i=NC_045512.2;28825;1;0&p=57&e=59&w=0&cp=0&mp=Alt+Alleles:""++++++T++++++++++++++++T+++++++++++++++++++++++++T++A++++T+++W++++CT++++G+++T+++K+T++T++W+++C+T++++TT+A++++++A++AAC++""@-57&f=C28826T", "CodAlignView")								
28830	C28830T	C	T	AC=1;AN=2544;AACHANGE=ORF14:P33S	1	N	28829	S	F	Nonsynonymous		Conserved	0.0						=hyperlink("https://data.broadinstitute.org/compbio1/cav.php?a=wuhCor1_c&i=NC_045512.2;28829;1;0&p=58&e=58&w=0&cp=1&mp=Alt+Alleles:""+++T++++++++++++++++T+++++++++++++++++++++++++T++A++++T+++W++++CT++++G+++T+++K+T++T++W+++C+T++++TT+A++++++A++AAC+++T+""@-58&f=C28830T", "CodAlignView")	=hyperlink("http://genome.ucsc.edu/cgi-bin/hgTracks?db=wuhCor1&position=NC_045512.2:28772-28888&complement_wuhCor1=0&hgt.revCmplDisp_wuhCor1=0", "UCSCview")	N	28829	S	F	Nonsynonymous		Conserved	=hyperlink("https://data.broadinstitute.org/compbio1/cav.php?a=wuhCor1_c&i=NC_045512.2;28829;1;0&p=58&e=58&w=0&cp=1&mp=Alt+Alleles:""+++T++++++++++++++++T+++++++++++++++++++++++++T++A++++T+++W++++CT++++G+++T+++K+T++T++W+++C+T++++TT+A++++++A++AAC+++T+""@-58&f=C28830T", "CodAlignView")								
28830	C28830A	C	A	AC=1;AN=2544;AACHANGE=N:S186Y	1	N	28829	S	Y	Nonsynonymous		Conserved	0.0						=hyperlink("https://data.broadinstitute.org/compbio1/cav.php?a=wuhCor1_c&i=NC_045512.2;28829;1;0&p=58&e=58&w=0&cp=1&mp=Alt+Alleles:""+++T++++++++++++++++T+++++++++++++++++++++++++T++A++++T+++W++++CT++++G+++T+++K+T++T++W+++C+T++++TT+A++++++A++AAC+++T+""@-58&f=C28830A", "CodAlignView")	=hyperlink("http://genome.ucsc.edu/cgi-bin/hgTracks?db=wuhCor1&position=NC_045512.2:28772-28888&complement_wuhCor1=0&hgt.revCmplDisp_wuhCor1=0", "UCSCview")	N	28829	S	Y	Nonsynonymous		Conserved	=hyperlink("https://data.broadinstitute.org/compbio1/cav.php?a=wuhCor1_c&i=NC_045512.2;28829;1;0&p=58&e=58&w=0&cp=1&mp=Alt+Alleles:""+++T++++++++++++++++T+++++++++++++++++++++++++T++A++++T+++W++++CT++++G+++T+++K+T++T++W+++C+T++++TT+A++++++A++AAC+++T+""@-58&f=C28830A", "CodAlignView")								
28835	T28835C	T	C	AC=3;AN=2544;AACHANGE=N:S188P	3	N	28835	S	P	Nonsynonymous		Conserved	0.0						=hyperlink("https://data.broadinstitute.org/compbio1/cav.php?a=wuhCor1_c&i=NC_045512.2;28834;1;0&p=57&e=59&w=0&cp=0&mp=Alt+Alleles:""++++++++++++++T+++++++++++++++++++++++++T++A++++T+++W++++CT++++G+++T+++K+T++T++W+++C+T++++TT+A++++++A++AAC+++T+++++++""@-57&f=T28835C", "CodAlignView")	=hyperlink("http://genome.ucsc.edu/cgi-bin/hgTracks?db=wuhCor1&position=NC_045512.2:28778-28894&complement_wuhCor1=0&hgt.revCmplDisp_wuhCor1=0", "UCSCview")	N	28835	S	P	Nonsynonymous		Conserved	=hyperlink("https://data.broadinstitute.org/compbio1/cav.php?a=wuhCor1_c&i=NC_045512.2;28834;1;0&p=57&e=59&w=0&cp=0&mp=Alt+Alleles:""++++++++++++++T+++++++++++++++++++++++++T++A++++T+++W++++CT++++G+++T+++K+T++T++W+++C+T++++TT+A++++++A++AAC+++T+++++++""@-57&f=T28835C", "CodAlignView")								
28836	C28836T	C	T	AC=2;AN=2544;AACHANGE=N:S188L	2	N	28835	S	L	Nonsynonymous		Conserved	0.0						=hyperlink("https://data.broadinstitute.org/compbio1/cav.php?a=wuhCor1_c&i=NC_045512.2;28835;1;0&p=58&e=58&w=0&cp=1&mp=Alt+Alleles:""++++++++++++++T+++++++++++++++++++++++++T++A++++T+++W++++CT++++G+++T+++K+T++T++W+++C+T++++TT+A++++++A++AAC+++T+++++++""@-58&f=C28836T", "CodAlignView")	=hyperlink("http://genome.ucsc.edu/cgi-bin/hgTracks?db=wuhCor1&position=NC_045512.2:28778-28894&complement_wuhCor1=0&hgt.revCmplDisp_wuhCor1=0", "UCSCview")	N	28835	S	L	Nonsynonymous		Conserved	=hyperlink("https://data.broadinstitute.org/compbio1/cav.php?a=wuhCor1_c&i=NC_045512.2;28835;1;0&p=58&e=58&w=0&cp=1&mp=Alt+Alleles:""++++++++++++++T+++++++++++++++++++++++++T++A++++T+++W++++CT++++G+++T+++K+T++T++W+++C+T++++TT+A++++++A++AAC+++T+++++++""@-58&f=C28836T", "CodAlignView")								
28841	A28841G	A	G	AC=1;AN=2544;AACHANGE=N:S190G	1	N	28841	S	G	Nonsynonymous		Conserved	0.0						=hyperlink("https://data.broadinstitute.org/compbio1/cav.php?a=wuhCor1_c&i=NC_045512.2;28840;1;0&p=57&e=59&w=0&cp=0&mp=Alt+Alleles:""++++++++T+++++++++++++++++++++++++T++A++++T+++W++++CT++++G+++T+++K+T++T++W+++C+T++++TT+A++++++A++AAC+++T++++++++G++++""@-57&f=A28841G", "CodAlignView")	=hyperlink("http://genome.ucsc.edu/cgi-bin/hgTracks?db=wuhCor1&position=NC_045512.2:28784-28900&complement_wuhCor1=0&hgt.revCmplDisp_wuhCor1=0", "UCSCview")	N	28841	S	G	Nonsynonymous		Conserved	=hyperlink("https://data.broadinstitute.org/compbio1/cav.php?a=wuhCor1_c&i=NC_045512.2;28840;1;0&p=57&e=59&w=0&cp=0&mp=Alt+Alleles:""++++++++T+++++++++++++++++++++++++T++A++++T+++W++++CT++++G+++T+++K+T++T++W+++C+T++++TT+A++++++A++AAC+++T++++++++G++++""@-57&f=A28841G", "CodAlignView")								
28845	G28845T	G	T	AC=5;AN=2544;AACHANGE=N:R191L	5	N	28844	R	L	Nonsynonymous		Conserved	0.0						=hyperlink("https://data.broadinstitute.org/compbio1/cav.php?a=wuhCor1_c&i=NC_045512.2;28844;1;0&p=58&e=58&w=0&cp=1&mp=Alt+Alleles:""+++++T+++++++++++++++++++++++++T++A++++T+++W++++CT++++G+++T+++K+T++T++W+++C+T++++TT+A++++++A++AAC+++T++++++++G+++++++""@-58&f=G28845T", "CodAlignView")	=hyperlink("http://genome.ucsc.edu/cgi-bin/hgTracks?db=wuhCor1&position=NC_045512.2:28787-28903&complement_wuhCor1=0&hgt.revCmplDisp_wuhCor1=0", "UCSCview")	N	28844	R	L	Nonsynonymous		Conserved	=hyperlink("https://data.broadinstitute.org/compbio1/cav.php?a=wuhCor1_c&i=NC_045512.2;28844;1;0&p=58&e=58&w=0&cp=1&mp=Alt+Alleles:""+++++T+++++++++++++++++++++++++T++A++++T+++W++++CT++++G+++T+++K+T++T++W+++C+T++++TT+A++++++A++AAC+++T++++++++G+++++++""@-58&f=G28845T", "CodAlignView")								
28849	C28849G	C	G	AC=1;AN=2544;AACHANGE=N:N192K	1	N	28847	N	K	Nonsynonymous			3.39154340168						=hyperlink("https://data.broadinstitute.org/compbio1/cav.php?a=wuhCor1_c&i=NC_045512.2;28848;1;0&p=59&e=57&w=0&cp=2&mp=Alt+Alleles:""++T+++++++++++++++++++++++++T++A++++T+++W++++CT++++G+++T+++K+T++T++W+++C+T++++TT+A++++++A++AAC+++T++++++++G++++++++++""@-59&f=C28849G", "CodAlignView")	=hyperlink("http://genome.ucsc.edu/cgi-bin/hgTracks?db=wuhCor1&position=NC_045512.2:28790-28906&complement_wuhCor1=0&hgt.revCmplDisp_wuhCor1=0", "UCSCview")	N	28847	N	K	Nonsynonymous			=hyperlink("https://data.broadinstitute.org/compbio1/cav.php?a=wuhCor1_c&i=NC_045512.2;28848;1;0&p=59&e=57&w=0&cp=2&mp=Alt+Alleles:""++T+++++++++++++++++++++++++T++A++++T+++W++++CT++++G+++T+++K+T++T++W+++C+T++++TT+A++++++A++AAC+++T++++++++G++++++++++""@-59&f=C28849G", "CodAlignView")								
28849	C28849T	C	T	AC=2;AN=2544;AACHANGE=ORF14:T39I	2	N	28847	N	N	Synonymous				2.65027062323	0.104368757855				=hyperlink("https://data.broadinstitute.org/compbio1/cav.php?a=wuhCor1_c&i=NC_045512.2;28848;1;0&p=59&e=57&w=0&cp=2&mp=Alt+Alleles:""++T+++++++++++++++++++++++++T++A++++T+++W++++CT++++G+++T+++K+T++T++W+++C+T++++TT+A++++++A++AAC+++T++++++++G++++++++++""@-59&f=C28849T", "CodAlignView")	=hyperlink("http://genome.ucsc.edu/cgi-bin/hgTracks?db=wuhCor1&position=NC_045512.2:28790-28906&complement_wuhCor1=0&hgt.revCmplDisp_wuhCor1=0", "UCSCview")	N	28847	N	N	Synonymous			=hyperlink("https://data.broadinstitute.org/compbio1/cav.php?a=wuhCor1_c&i=NC_045512.2;28848;1;0&p=59&e=57&w=0&cp=2&mp=Alt+Alleles:""++T+++++++++++++++++++++++++T++A++++T+++W++++CT++++G+++T+++K+T++T++W+++C+T++++TT+A++++++A++AAC+++T++++++++G++++++++++""@-59&f=C28849T", "CodAlignView")								
28851	G28851T	G	T	AC=48;AN=2544;AACHANGE=N:S193I	48	N	28850	S	I	Nonsynonymous			3.121692342						=hyperlink("https://data.broadinstitute.org/compbio1/cav.php?a=wuhCor1_c&i=NC_045512.2;28850;1;0&p=58&e=58&w=0&cp=1&mp=Alt+Alleles:""+++++++++++++++++++++++++T++A++++T+++W++++CT++++G+++T+++K+T++T++W+++C+T++++TT+A++++++A++AAC+++T++++++++G+++++++++++++""@-58&f=G28851T", "CodAlignView")	=hyperlink("http://genome.ucsc.edu/cgi-bin/hgTracks?db=wuhCor1&position=NC_045512.2:28793-28909&complement_wuhCor1=0&hgt.revCmplDisp_wuhCor1=0", "UCSCview")	N	28850	S	I	Nonsynonymous			=hyperlink("https://data.broadinstitute.org/compbio1/cav.php?a=wuhCor1_c&i=NC_045512.2;28850;1;0&p=58&e=58&w=0&cp=1&mp=Alt+Alleles:""+++++++++++++++++++++++++T++A++++T+++W++++CT++++G+++T+++K+T++T++W+++C+T++++TT+A++++++A++AAC+++T++++++++G+++++++++++++""@-58&f=G28851T", "CodAlignView")								
28854	C28854T	C	T	AC=17;AN=2544;AACHANGE=N:S194L	17	N	28853	S	L	Nonsynonymous		Conserved	0.0						=hyperlink("https://data.broadinstitute.org/compbio1/cav.php?a=wuhCor1_c&i=NC_045512.2;28853;1;0&p=58&e=58&w=0&cp=1&mp=Alt+Alleles:""++++++++++++++++++++++T++A++++T+++W++++CT++++G+++T+++K+T++T++W+++C+T++++TT+A++++++A++AAC+++T++++++++G+++++++++++++T++""@-58&f=C28854T", "CodAlignView")	=hyperlink("http://genome.ucsc.edu/cgi-bin/hgTracks?db=wuhCor1&position=NC_045512.2:28796-28912&complement_wuhCor1=0&hgt.revCmplDisp_wuhCor1=0", "UCSCview")	N	28853	S	L	Nonsynonymous		Conserved	=hyperlink("https://data.broadinstitute.org/compbio1/cav.php?a=wuhCor1_c&i=NC_045512.2;28853;1;0&p=58&e=58&w=0&cp=1&mp=Alt+Alleles:""++++++++++++++++++++++T++A++++T+++W++++CT++++G+++T+++K+T++T++W+++C+T++++TT+A++++++A++AAC+++T++++++++G+++++++++++++T++""@-58&f=C28854T", "CodAlignView")								
28857	G28857T	G	T	AC=1;AN=2544;AACHANGE=N:R195I	1	N	28856	R	I	Nonsynonymous			1.36714619483						=hyperlink("https://data.broadinstitute.org/compbio1/cav.php?a=wuhCor1_c&i=NC_045512.2;28856;1;0&p=58&e=58&w=0&cp=1&mp=Alt+Alleles:""+++++++++++++++++++T++A++++T+++W++++CT++++G+++T+++K+T++T++W+++C+T++++TT+A++++++A++AAC+++T++++++++G+++++++++++++T++++T""@-58&f=G28857T", "CodAlignView")	=hyperlink("http://genome.ucsc.edu/cgi-bin/hgTracks?db=wuhCor1&position=NC_045512.2:28799-28915&complement_wuhCor1=0&hgt.revCmplDisp_wuhCor1=0", "UCSCview")	N	28856	R	I	Nonsynonymous			=hyperlink("https://data.broadinstitute.org/compbio1/cav.php?a=wuhCor1_c&i=NC_045512.2;28856;1;0&p=58&e=58&w=0&cp=1&mp=Alt+Alleles:""+++++++++++++++++++T++A++++T+++W++++CT++++G+++T+++K+T++T++W+++C+T++++TT+A++++++A++AAC+++T++++++++G+++++++++++++T++++T""@-58&f=G28857T", "CodAlignView")								
28857	G28857A	G	A	AC=5;AN=2544;AACHANGE=N:R195K	5	N	28856	R	K	Nonsynonymous			1.36714619483						=hyperlink("https://data.broadinstitute.org/compbio1/cav.php?a=wuhCor1_c&i=NC_045512.2;28856;1;0&p=58&e=58&w=0&cp=1&mp=Alt+Alleles:""+++++++++++++++++++T++A++++T+++W++++CT++++G+++T+++K+T++T++W+++C+T++++TT+A++++++A++AAC+++T++++++++G+++++++++++++T++++T""@-58&f=G28857A", "CodAlignView")	=hyperlink("http://genome.ucsc.edu/cgi-bin/hgTracks?db=wuhCor1&position=NC_045512.2:28799-28915&complement_wuhCor1=0&hgt.revCmplDisp_wuhCor1=0", "UCSCview")	N	28856	R	K	Nonsynonymous			=hyperlink("https://data.broadinstitute.org/compbio1/cav.php?a=wuhCor1_c&i=NC_045512.2;28856;1;0&p=58&e=58&w=0&cp=1&mp=Alt+Alleles:""+++++++++++++++++++T++A++++T+++W++++CT++++G+++T+++K+T++T++W+++C+T++++TT+A++++++A++AAC+++T++++++++G+++++++++++++T++++T""@-58&f=G28857A", "CodAlignView")								
28861	T28861C	T	C	AC=2;AN=2544;AACHANGE=ORF14:I43T	2	N	28859	N	N	Synonymous				2.69287744153	0.189721908842				=hyperlink("https://data.broadinstitute.org/compbio1/cav.php?a=wuhCor1_c&i=NC_045512.2;28860;1;0&p=59&e=57&w=0&cp=2&mp=Alt+Alleles:""++++++++++++++++T++A++++T+++W++++CT++++G+++T+++K+T++T++W+++C+T++++TT+A++++++A++AAC+++T++++++++G+++++++++++++T++++T+++""@-59&f=T28861C", "CodAlignView")	=hyperlink("http://genome.ucsc.edu/cgi-bin/hgTracks?db=wuhCor1&position=NC_045512.2:28802-28918&complement_wuhCor1=0&hgt.revCmplDisp_wuhCor1=0", "UCSCview")	N	28859	N	N	Synonymous			=hyperlink("https://data.broadinstitute.org/compbio1/cav.php?a=wuhCor1_c&i=NC_045512.2;28860;1;0&p=59&e=57&w=0&cp=2&mp=Alt+Alleles:""++++++++++++++++T++A++++T+++W++++CT++++G+++T+++K+T++T++W+++C+T++++TT+A++++++A++AAC+++T++++++++G+++++++++++++T++++T+++""@-59&f=T28861C", "CodAlignView")								
28863	C28863T	C	T	AC=28;AN=2544;AACHANGE=N:S197L	28	N	28862	S	L	Nonsynonymous		Conserved	0.0						=hyperlink("https://data.broadinstitute.org/compbio1/cav.php?a=wuhCor1_c&i=NC_045512.2;28862;1;0&p=58&e=58&w=0&cp=1&mp=Alt+Alleles:""+++++++++++++T++A++++T+++W++++CT++++G+++T+++K+T++T++W+++C+T++++TT+A++++++A++AAC+++T++++++++G+++++++++++++T++++T++++++""@-58&f=C28863T", "CodAlignView")	=hyperlink("http://genome.ucsc.edu/cgi-bin/hgTracks?db=wuhCor1&position=NC_045512.2:28805-28921&complement_wuhCor1=0&hgt.revCmplDisp_wuhCor1=0", "UCSCview")	N	28862	S	L	Nonsynonymous		Conserved	=hyperlink("https://data.broadinstitute.org/compbio1/cav.php?a=wuhCor1_c&i=NC_045512.2;28862;1;0&p=58&e=58&w=0&cp=1&mp=Alt+Alleles:""+++++++++++++T++A++++T+++W++++CT++++G+++T+++K+T++T++W+++C+T++++TT+A++++++A++AAC+++T++++++++G+++++++++++++T++++T++++++""@-58&f=C28863T", "CodAlignView")								
28868	C28868T	C	T	AC=1;AN=2544;AACHANGE=N:P199S	1	N	28868	P	S	Nonsynonymous		Conserved	0.0						=hyperlink("https://data.broadinstitute.org/compbio1/cav.php?a=wuhCor1_c&i=NC_045512.2;28867;1;0&p=57&e=59&w=0&cp=0&mp=Alt+Alleles:""+++++++T++A++++T+++W++++CT++++G+++T+++K+T++T++W+++C+T++++TT+A++++++A++AAC+++T++++++++G+++++++++++++T++++T+++++++TC+++""@-57&f=C28868T", "CodAlignView")	=hyperlink("http://genome.ucsc.edu/cgi-bin/hgTracks?db=wuhCor1&position=NC_045512.2:28811-28927&complement_wuhCor1=0&hgt.revCmplDisp_wuhCor1=0", "UCSCview")	N	28868	P	S	Nonsynonymous		Conserved	=hyperlink("https://data.broadinstitute.org/compbio1/cav.php?a=wuhCor1_c&i=NC_045512.2;28867;1;0&p=57&e=59&w=0&cp=0&mp=Alt+Alleles:""+++++++T++A++++T+++W++++CT++++G+++T+++K+T++T++W+++C+T++++TT+A++++++A++AAC+++T++++++++G+++++++++++++T++++T+++++++TC+++""@-57&f=C28868T", "CodAlignView")								
28869	C28869T	C	T	AC=1;AN=2544;AACHANGE=N:P199L	1	N	28868	P	L	Nonsynonymous		Conserved	0.0						=hyperlink("https://data.broadinstitute.org/compbio1/cav.php?a=wuhCor1_c&i=NC_045512.2;28868;1;0&p=58&e=58&w=0&cp=1&mp=Alt+Alleles:""+++++++T++A++++T+++W++++CT++++G+++T+++K+T++T++W+++C+T++++TT+A++++++A++AAC+++T++++++++G+++++++++++++T++++T+++++++TC+++""@-58&f=C28869T", "CodAlignView")	=hyperlink("http://genome.ucsc.edu/cgi-bin/hgTracks?db=wuhCor1&position=NC_045512.2:28811-28927&complement_wuhCor1=0&hgt.revCmplDisp_wuhCor1=0", "UCSCview")	N	28868	P	L	Nonsynonymous		Conserved	=hyperlink("https://data.broadinstitute.org/compbio1/cav.php?a=wuhCor1_c&i=NC_045512.2;28868;1;0&p=58&e=58&w=0&cp=1&mp=Alt+Alleles:""+++++++T++A++++T+++W++++CT++++G+++T+++K+T++T++W+++C+T++++TT+A++++++A++AAC+++T++++++++G+++++++++++++T++++T+++++++TC+++""@-58&f=C28869T", "CodAlignView")								
28871	G28871A	G	A	AC=2;AN=2544;AACHANGE=N:G200S	2	N	28871	G	S	Nonsynonymous			1.38433771768						=hyperlink("https://data.broadinstitute.org/compbio1/cav.php?a=wuhCor1_c&i=NC_045512.2;28870;1;0&p=57&e=59&w=0&cp=0&mp=Alt+Alleles:""++++T++A++++T+++W++++CT++++G+++T+++K+T++T++W+++C+T++++TT+A++++++A++AAC+++T++++++++G+++++++++++++T++++T+++++++TC++++++""@-57&f=G28871A", "CodAlignView")	=hyperlink("http://genome.ucsc.edu/cgi-bin/hgTracks?db=wuhCor1&position=NC_045512.2:28814-28930&complement_wuhCor1=0&hgt.revCmplDisp_wuhCor1=0", "UCSCview")	N	28871	G	S	Nonsynonymous			=hyperlink("https://data.broadinstitute.org/compbio1/cav.php?a=wuhCor1_c&i=NC_045512.2;28870;1;0&p=57&e=59&w=0&cp=0&mp=Alt+Alleles:""++++T++A++++T+++W++++CT++++G+++T+++K+T++T++W+++C+T++++TT+A++++++A++AAC+++T++++++++G+++++++++++++T++++T+++++++TC++++++""@-57&f=G28871A", "CodAlignView")								
28878	G28878A	G	A	AC=18;AN=2544;AACHANGE=N:S202N	18	N	28877	S	N	Nonsynonymous		Conserved	0.0						=hyperlink("https://data.broadinstitute.org/compbio1/cav.php?a=wuhCor1_c&i=NC_045512.2;28877;1;0&p=58&e=58&w=0&cp=1&mp=Alt+Alleles:""+A++++T+++W++++CT++++G+++T+++K+T++T++W+++C+T++++TT+A++++++A++AAC+++T++++++++G+++++++++++++T++++T+++++++TC++++++++++++""@-58&f=G28878A", "CodAlignView")	=hyperlink("http://genome.ucsc.edu/cgi-bin/hgTracks?db=wuhCor1&position=NC_045512.2:28820-28936&complement_wuhCor1=0&hgt.revCmplDisp_wuhCor1=0", "UCSCview")	N	28877	S	N	Nonsynonymous		Conserved	=hyperlink("https://data.broadinstitute.org/compbio1/cav.php?a=wuhCor1_c&i=NC_045512.2;28877;1;0&p=58&e=58&w=0&cp=1&mp=Alt+Alleles:""+A++++T+++W++++CT++++G+++T+++K+T++T++W+++C+T++++TT+A++++++A++AAC+++T++++++++G+++++++++++++T++++T+++++++TC++++++++++++""@-58&f=G28878A", "CodAlignView")								
28881	G28881A	G	A	AC=389;AN=2544;AACHANGE=N:R203K	389	N	28880	R	K	Nonsynonymous		Conserved	0.0						=hyperlink("https://data.broadinstitute.org/compbio1/cav.php?a=wuhCor1_c&i=NC_045512.2;28880;1;0&p=58&e=58&w=0&cp=1&mp=Alt+Alleles:""+++T+++W++++CT++++G+++T+++K+T++T++W+++C+T++++TT+A++++++A++AAC+++T++++++++G+++++++++++++T++++T+++++++TC+++++++++++++++""@-58&f=G28881A", "CodAlignView")	=hyperlink("http://genome.ucsc.edu/cgi-bin/hgTracks?db=wuhCor1&position=NC_045512.2:28823-28939&complement_wuhCor1=0&hgt.revCmplDisp_wuhCor1=0", "UCSCview")	N	28880	R	K	Nonsynonymous		Conserved	=hyperlink("https://data.broadinstitute.org/compbio1/cav.php?a=wuhCor1_c&i=NC_045512.2;28880;1;0&p=58&e=58&w=0&cp=1&mp=Alt+Alleles:""+++T+++W++++CT++++G+++T+++K+T++T++W+++C+T++++TT+A++++++A++AAC+++T++++++++G+++++++++++++T++++T+++++++TC+++++++++++++++""@-58&f=G28881A", "CodAlignView")								
28882	G28882A	G	A	AC=388;AN=2544;AACHANGE=N:R203K	388	N	28880	R	R	Synonymous				0.39499577631	0.282906629847	0.598884261472	1.0		=hyperlink("https://data.broadinstitute.org/compbio1/cav.php?a=wuhCor1_c&i=NC_045512.2;28881;1;0&p=59&e=57&w=0&cp=2&mp=Alt+Alleles:""+++T+++W++++CT++++G+++T+++K+T++T++W+++C+T++++TT+A++++++A++AAC+++T++++++++G+++++++++++++T++++T+++++++TC+++++++++++++++""@-59&f=G28882A", "CodAlignView")	=hyperlink("http://genome.ucsc.edu/cgi-bin/hgTracks?db=wuhCor1&position=NC_045512.2:28823-28939&complement_wuhCor1=0&hgt.revCmplDisp_wuhCor1=0", "UCSCview")	N	28880	R	R	Synonymous			=hyperlink("https://data.broadinstitute.org/compbio1/cav.php?a=wuhCor1_c&i=NC_045512.2;28881;1;0&p=59&e=57&w=0&cp=2&mp=Alt+Alleles:""+++T+++W++++CT++++G+++T+++K+T++T++W+++C+T++++TT+A++++++A++AAC+++T++++++++G+++++++++++++T++++T+++++++TC+++++++++++++++""@-59&f=G28882A", "CodAlignView")								
28883	G28883C	G	C	AC=388;AN=2544;AACHANGE=N:G204R	388	N	28883	G	R	Nonsynonymous		Conserved	0.0						=hyperlink("https://data.broadinstitute.org/compbio1/cav.php?a=wuhCor1_c&i=NC_045512.2;28882;1;0&p=57&e=59&w=0&cp=0&mp=Alt+Alleles:""T+++W++++CT++++G+++T+++K+T++T++W+++C+T++++TT+A++++++A++AAC+++T++++++++G+++++++++++++T++++T+++++++TC++++++++++++++++++""@-57&f=G28883C", "CodAlignView")	=hyperlink("http://genome.ucsc.edu/cgi-bin/hgTracks?db=wuhCor1&position=NC_045512.2:28826-28942&complement_wuhCor1=0&hgt.revCmplDisp_wuhCor1=0", "UCSCview")	N	28883	G	R	Nonsynonymous		Conserved	=hyperlink("https://data.broadinstitute.org/compbio1/cav.php?a=wuhCor1_c&i=NC_045512.2;28882;1;0&p=57&e=59&w=0&cp=0&mp=Alt+Alleles:""T+++W++++CT++++G+++T+++K+T++T++W+++C+T++++TT+A++++++A++AAC+++T++++++++G+++++++++++++T++++T+++++++TC++++++++++++++++++""@-57&f=G28883C", "CodAlignView")								
28887	C28887T	C	T	AC=2;AN=2544;AACHANGE=N:T205I	2	N	28886	T	I	Nonsynonymous			8.204194063						=hyperlink("https://data.broadinstitute.org/compbio1/cav.php?a=wuhCor1_c&i=NC_045512.2;28886;1;0&p=58&e=58&w=0&cp=1&mp=Alt+Alleles:""+W++++CT++++G+++T+++K+T++T++W+++C+T++++TT+A++++++A++AAC+++T++++++++G+++++++++++++T++++T+++++++TC+++++++++++++++++++++""@-58&f=C28887T", "CodAlignView")	=hyperlink("http://genome.ucsc.edu/cgi-bin/hgTracks?db=wuhCor1&position=NC_045512.2:28829-28945&complement_wuhCor1=0&hgt.revCmplDisp_wuhCor1=0", "UCSCview")	N	28886	T	I	Nonsynonymous			=hyperlink("https://data.broadinstitute.org/compbio1/cav.php?a=wuhCor1_c&i=NC_045512.2;28886;1;0&p=58&e=58&w=0&cp=1&mp=Alt+Alleles:""+W++++CT++++G+++T+++K+T++T++W+++C+T++++TT+A++++++A++AAC+++T++++++++G+++++++++++++T++++T+++++++TC+++++++++++++++++++++""@-58&f=C28887T", "CodAlignView")								
28896	C28896G	C	G	AC=1;AN=2544;AACHANGE=N:A208G	1	N	28895	A	G	Nonsynonymous		Conserved	0.0						=hyperlink("https://data.broadinstitute.org/compbio1/cav.php?a=wuhCor1_c&i=NC_045512.2;28895;1;0&p=58&e=58&w=0&cp=1&mp=Alt+Alleles:""+++G+++T+++K+T++T++W+++C+T++++TT+A++++++A++AAC+++T++++++++G+++++++++++++T++++T+++++++TC++++++++++++++++++++++++++++++""@-58&f=C28896G", "CodAlignView")	=hyperlink("http://genome.ucsc.edu/cgi-bin/hgTracks?db=wuhCor1&position=NC_045512.2:28838-28954&complement_wuhCor1=0&hgt.revCmplDisp_wuhCor1=0", "UCSCview")	N	28895	A	G	Nonsynonymous		Conserved	=hyperlink("https://data.broadinstitute.org/compbio1/cav.php?a=wuhCor1_c&i=NC_045512.2;28895;1;0&p=58&e=58&w=0&cp=1&mp=Alt+Alleles:""+++G+++T+++K+T++T++W+++C+T++++TT+A++++++A++AAC+++T++++++++G+++++++++++++T++++T+++++++TC++++++++++++++++++++++++++++++""@-58&f=C28896G", "CodAlignView")								
28910	A28910T	A	T	AC=1;AN=2544;AACHANGE=N:N213Y	1	N	28910	N	Y	Nonsynonymous			9.09291017405						=hyperlink("https://data.broadinstitute.org/compbio1/cav.php?a=wuhCor1_c&i=NC_045512.2;28909;1;0&p=57&e=59&w=0&cp=0&mp=Alt+Alleles:""+T++W+++C+T++++TT+A++++++A++AAC+++T++++++++G+++++++++++++T++++T+++++++TC++++++++++++++++++++++++++++++++T++AT++++++CT""@-57&f=A28910T", "CodAlignView")	=hyperlink("http://genome.ucsc.edu/cgi-bin/hgTracks?db=wuhCor1&position=NC_045512.2:28853-28969&complement_wuhCor1=0&hgt.revCmplDisp_wuhCor1=0", "UCSCview")	N	28910	N	Y	Nonsynonymous			=hyperlink("https://data.broadinstitute.org/compbio1/cav.php?a=wuhCor1_c&i=NC_045512.2;28909;1;0&p=57&e=59&w=0&cp=0&mp=Alt+Alleles:""+T++W+++C+T++++TT+A++++++A++AAC+++T++++++++G+++++++++++++T++++T+++++++TC++++++++++++++++++++++++++++++++T++AT++++++CT""@-57&f=A28910T", "CodAlignView")								
28915	C28915T	C	T	AC=1;AN=2544;AACHANGE=ORF14:A61V	1	N	28913	G	G	Synonymous	4way			2.01468781818	0.237822913786				=hyperlink("https://data.broadinstitute.org/compbio1/cav.php?a=wuhCor1_c&i=NC_045512.2;28914;1;0&p=59&e=57&w=0&cp=2&mp=Alt+Alleles:""+W+++C+T++++TT+A++++++A++AAC+++T++++++++G+++++++++++++T++++T+++++++TC++++++++++++++++++++++++++++++++T++AT++++++CT+++""@-59&f=C28915T", "CodAlignView")	=hyperlink("http://genome.ucsc.edu/cgi-bin/hgTracks?db=wuhCor1&position=NC_045512.2:28856-28972&complement_wuhCor1=0&hgt.revCmplDisp_wuhCor1=0", "UCSCview")	N	28913	G	G	Synonymous	4way		=hyperlink("https://data.broadinstitute.org/compbio1/cav.php?a=wuhCor1_c&i=NC_045512.2;28914;1;0&p=59&e=57&w=0&cp=2&mp=Alt+Alleles:""+W+++C+T++++TT+A++++++A++AAC+++T++++++++G+++++++++++++T++++T+++++++TC++++++++++++++++++++++++++++++++T++AT++++++CT+++""@-59&f=C28915T", "CodAlignView")								
28923	C28923T	C	T	AC=1;AN=2544;AACHANGE=N:A217V	1	N	28922	A	V	Nonsynonymous			1.75645845388						=hyperlink("https://data.broadinstitute.org/compbio1/cav.php?a=wuhCor1_c&i=NC_045512.2;28922;1;0&p=58&e=58&w=0&cp=1&mp=Alt+Alleles:""+++TT+A++++++A++AAC+++T++++++++G+++++++++++++T++++T+++++++TC++++++++++++++++++++++++++++++++T++AT++++++CT++++++C+++++""@-58&f=C28923T", "CodAlignView")	=hyperlink("http://genome.ucsc.edu/cgi-bin/hgTracks?db=wuhCor1&position=NC_045512.2:28865-28981&complement_wuhCor1=0&hgt.revCmplDisp_wuhCor1=0", "UCSCview")	N	28922	A	V	Nonsynonymous			=hyperlink("https://data.broadinstitute.org/compbio1/cav.php?a=wuhCor1_c&i=NC_045512.2;28922;1;0&p=58&e=58&w=0&cp=1&mp=Alt+Alleles:""+++TT+A++++++A++AAC+++T++++++++G+++++++++++++T++++T+++++++TC++++++++++++++++++++++++++++++++T++AT++++++CT++++++C+++++""@-58&f=C28923T", "CodAlignView")								
28924	T28924C	T	C	AC=3;AN=2544;AACHANGE=ORF14:L64P	3	N	28922	A	A	Synonymous	4way			0.853262678857	0.824365217343	0.948950652155	1.0		=hyperlink("https://data.broadinstitute.org/compbio1/cav.php?a=wuhCor1_c&i=NC_045512.2;28923;1;0&p=59&e=57&w=0&cp=2&mp=Alt+Alleles:""+++TT+A++++++A++AAC+++T++++++++G+++++++++++++T++++T+++++++TC++++++++++++++++++++++++++++++++T++AT++++++CT++++++C+++++""@-59&f=T28924C", "CodAlignView")	=hyperlink("http://genome.ucsc.edu/cgi-bin/hgTracks?db=wuhCor1&position=NC_045512.2:28865-28981&complement_wuhCor1=0&hgt.revCmplDisp_wuhCor1=0", "UCSCview")	N	28922	A	A	Synonymous	4way		=hyperlink("https://data.broadinstitute.org/compbio1/cav.php?a=wuhCor1_c&i=NC_045512.2;28923;1;0&p=59&e=57&w=0&cp=2&mp=Alt+Alleles:""+++TT+A++++++A++AAC+++T++++++++G+++++++++++++T++++T+++++++TC++++++++++++++++++++++++++++++++T++AT++++++CT++++++C+++++""@-59&f=T28924C", "CodAlignView")								
28957	C28957T	C	T	AC=1;AN=2544	1	N	28955	N	N	Synonymous				0.414641243036	0.345674101574	0.634865506812	1.0		=hyperlink("https://data.broadinstitute.org/compbio1/cav.php?a=wuhCor1_c&i=NC_045512.2;28956;1;0&p=59&e=57&w=0&cp=2&mp=Alt+Alleles:""++++++++++++T++++T+++++++TC++++++++++++++++++++++++++++++++T++AT++++++CT++++++C++++++++T+++++++++++++++++++++++A+++T+""@-59&f=C28957T", "CodAlignView")	=hyperlink("http://genome.ucsc.edu/cgi-bin/hgTracks?db=wuhCor1&position=NC_045512.2:28898-29014&complement_wuhCor1=0&hgt.revCmplDisp_wuhCor1=0", "UCSCview")	N	28955	N	N	Synonymous			=hyperlink("https://data.broadinstitute.org/compbio1/cav.php?a=wuhCor1_c&i=NC_045512.2;28956;1;0&p=59&e=57&w=0&cp=2&mp=Alt+Alleles:""++++++++++++T++++T+++++++TC++++++++++++++++++++++++++++++++T++AT++++++CT++++++C++++++++T+++++++++++++++++++++++A+++T+""@-59&f=C28957T", "CodAlignView")								
28960	G28960A	G	A	AC=1;AN=2544	1	N	28958	Q	Q	Synonymous				0.403400221829	0.311435398325	0.625095335209	1.0		=hyperlink("https://data.broadinstitute.org/compbio1/cav.php?a=wuhCor1_c&i=NC_045512.2;28959;1;0&p=59&e=57&w=0&cp=2&mp=Alt+Alleles:""+++++++++T++++T+++++++TC++++++++++++++++++++++++++++++++T++AT++++++CT++++++C++++++++T+++++++++++++++++++++++A+++T++++""@-59&f=G28960A", "CodAlignView")	=hyperlink("http://genome.ucsc.edu/cgi-bin/hgTracks?db=wuhCor1&position=NC_045512.2:28901-29017&complement_wuhCor1=0&hgt.revCmplDisp_wuhCor1=0", "UCSCview")	N	28958	Q	Q	Synonymous			=hyperlink("https://data.broadinstitute.org/compbio1/cav.php?a=wuhCor1_c&i=NC_045512.2;28959;1;0&p=59&e=57&w=0&cp=2&mp=Alt+Alleles:""+++++++++T++++T+++++++TC++++++++++++++++++++++++++++++++T++AT++++++CT++++++C++++++++T+++++++++++++++++++++++A+++T++++""@-59&f=G28960A", "CodAlignView")								
28961	C28961T	C	T	AC=1;AN=2544;AACHANGE=N:L230F	1	N	28961	L	F	Nonsynonymous		Conserved	0.0						=hyperlink("https://data.broadinstitute.org/compbio1/cav.php?a=wuhCor1_c&i=NC_045512.2;28960;1;0&p=57&e=59&w=0&cp=0&mp=Alt+Alleles:""++++++T++++T+++++++TC++++++++++++++++++++++++++++++++T++AT++++++CT++++++C++++++++T+++++++++++++++++++++++A+++T+++++++""@-57&f=C28961T", "CodAlignView")	=hyperlink("http://genome.ucsc.edu/cgi-bin/hgTracks?db=wuhCor1&position=NC_045512.2:28904-29020&complement_wuhCor1=0&hgt.revCmplDisp_wuhCor1=0", "UCSCview")	N	28961	L	F	Nonsynonymous		Conserved	=hyperlink("https://data.broadinstitute.org/compbio1/cav.php?a=wuhCor1_c&i=NC_045512.2;28960;1;0&p=57&e=59&w=0&cp=0&mp=Alt+Alleles:""++++++T++++T+++++++TC++++++++++++++++++++++++++++++++T++AT++++++CT++++++C++++++++T+++++++++++++++++++++++A+++T+++++++""@-57&f=C28961T", "CodAlignView")								
28968	G28968C	G	C	AC=1;AN=2544;AACHANGE=N:S232T	1	N	28967	S	T	Nonsynonymous			1.28491510924						=hyperlink("https://data.broadinstitute.org/compbio1/cav.php?a=wuhCor1_c&i=NC_045512.2;28967;1;0&p=58&e=58&w=0&cp=1&mp=Alt+Alleles:""T++++T+++++++TC++++++++++++++++++++++++++++++++T++AT++++++CT++++++C++++++++T+++++++++++++++++++++++A+++T+++++++++++++""@-58&f=G28968C", "CodAlignView")	=hyperlink("http://genome.ucsc.edu/cgi-bin/hgTracks?db=wuhCor1&position=NC_045512.2:28910-29026&complement_wuhCor1=0&hgt.revCmplDisp_wuhCor1=0", "UCSCview")	N	28967	S	T	Nonsynonymous			=hyperlink("https://data.broadinstitute.org/compbio1/cav.php?a=wuhCor1_c&i=NC_045512.2;28967;1;0&p=58&e=58&w=0&cp=1&mp=Alt+Alleles:""T++++T+++++++TC++++++++++++++++++++++++++++++++T++AT++++++CT++++++C++++++++T+++++++++++++++++++++++A+++T+++++++++++++""@-58&f=G28968C", "CodAlignView")								
28969	C28969T	C	T	AC=1;AN=2544;AACHANGE=N:S232T	1	N	28967	S	S	Synonymous		Conserved		0.0	0.0290192440997	0.113940019055	0.145563446425		=hyperlink("https://data.broadinstitute.org/compbio1/cav.php?a=wuhCor1_c&i=NC_045512.2;28968;1;0&p=59&e=57&w=0&cp=2&mp=Alt+Alleles:""T++++T+++++++TC++++++++++++++++++++++++++++++++T++AT++++++CT++++++C++++++++T+++++++++++++++++++++++A+++T+++++++++++++""@-59&f=C28969T", "CodAlignView")	=hyperlink("http://genome.ucsc.edu/cgi-bin/hgTracks?db=wuhCor1&position=NC_045512.2:28910-29026&complement_wuhCor1=0&hgt.revCmplDisp_wuhCor1=0", "UCSCview")	N	28967	S	S	Synonymous		Conserved	=hyperlink("https://data.broadinstitute.org/compbio1/cav.php?a=wuhCor1_c&i=NC_045512.2;28968;1;0&p=59&e=57&w=0&cp=2&mp=Alt+Alleles:""T++++T+++++++TC++++++++++++++++++++++++++++++++T++AT++++++CT++++++C++++++++T+++++++++++++++++++++++A+++T+++++++++++++""@-59&f=C28969T", "CodAlignView")								
28976	T28976C	T	C	AC=1;AN=2544;AACHANGE=N:S235P	1	N	28976	S	P	Nonsynonymous		Conserved	0.0						=hyperlink("https://data.broadinstitute.org/compbio1/cav.php?a=wuhCor1_c&i=NC_045512.2;28975;1;0&p=57&e=59&w=0&cp=0&mp=Alt+Alleles:""++++TC++++++++++++++++++++++++++++++++T++AT++++++CT++++++C++++++++T+++++++++++++++++++++++A+++T+++++++++++++T+C++A+++""@-57&f=T28976C", "CodAlignView")	=hyperlink("http://genome.ucsc.edu/cgi-bin/hgTracks?db=wuhCor1&position=NC_045512.2:28919-29035&complement_wuhCor1=0&hgt.revCmplDisp_wuhCor1=0", "UCSCview")	N	28976	S	P	Nonsynonymous		Conserved	=hyperlink("https://data.broadinstitute.org/compbio1/cav.php?a=wuhCor1_c&i=NC_045512.2;28975;1;0&p=57&e=59&w=0&cp=0&mp=Alt+Alleles:""++++TC++++++++++++++++++++++++++++++++T++AT++++++CT++++++C++++++++T+++++++++++++++++++++++A+++T+++++++++++++T+C++A+++""@-57&f=T28976C", "CodAlignView")								
28985	G28985T	G	T	AC=1;AN=2544;AACHANGE=N:G238C	1	N	28985	G	C	Nonsynonymous			6.39795778224						=hyperlink("https://data.broadinstitute.org/compbio1/cav.php?a=wuhCor1_c&i=NC_045512.2;28984;1;0&p=57&e=59&w=0&cp=0&mp=Alt+Alleles:""+++++++++++++++++++++++++++++T++AT++++++CT++++++C++++++++T+++++++++++++++++++++++A+++T+++++++++++++T+C++A++++++++++++""@-57&f=G28985T", "CodAlignView")	=hyperlink("http://genome.ucsc.edu/cgi-bin/hgTracks?db=wuhCor1&position=NC_045512.2:28928-29044&complement_wuhCor1=0&hgt.revCmplDisp_wuhCor1=0", "UCSCview")	N	28985	G	C	Nonsynonymous			=hyperlink("https://data.broadinstitute.org/compbio1/cav.php?a=wuhCor1_c&i=NC_045512.2;28984;1;0&p=57&e=59&w=0&cp=0&mp=Alt+Alleles:""+++++++++++++++++++++++++++++T++AT++++++CT++++++C++++++++T+++++++++++++++++++++++A+++T+++++++++++++T+C++A++++++++++++""@-57&f=G28985T", "CodAlignView")								
29009	G29009A	G	A	AC=1;AN=2544;AACHANGE=N:V246I	1	N	29009	V	I	Nonsynonymous		Conserved	0.0						=hyperlink("https://data.broadinstitute.org/compbio1/cav.php?a=wuhCor1_c&i=NC_045512.2;29008;1;0&p=57&e=59&w=0&cp=0&mp=Alt+Alleles:""+++++T++AT++++++CT++++++C++++++++T+++++++++++++++++++++++A+++T+++++++++++++T+C++A++++++++++++++++++++++++++++++++++++""@-57&f=G29009A", "CodAlignView")	=hyperlink("http://genome.ucsc.edu/cgi-bin/hgTracks?db=wuhCor1&position=NC_045512.2:28952-29068&complement_wuhCor1=0&hgt.revCmplDisp_wuhCor1=0", "UCSCview")	N	29009	V	I	Nonsynonymous		Conserved	=hyperlink("https://data.broadinstitute.org/compbio1/cav.php?a=wuhCor1_c&i=NC_045512.2;29008;1;0&p=57&e=59&w=0&cp=0&mp=Alt+Alleles:""+++++T++AT++++++CT++++++C++++++++T+++++++++++++++++++++++A+++T+++++++++++++T+C++A++++++++++++++++++++++++++++++++++++""@-57&f=G29009A", "CodAlignView")								
29013	C29013T	C	T	AC=1;AN=2544;AACHANGE=N:T247I	1	N	29012	T	I	Nonsynonymous		Conserved	0.0						=hyperlink("https://data.broadinstitute.org/compbio1/cav.php?a=wuhCor1_c&i=NC_045512.2;29012;1;0&p=58&e=58&w=0&cp=1&mp=Alt+Alleles:""++T++AT++++++CT++++++C++++++++T+++++++++++++++++++++++A+++T+++++++++++++T+C++A+++++++++++++++++++++++++++++++++++++++""@-58&f=C29013T", "CodAlignView")	=hyperlink("http://genome.ucsc.edu/cgi-bin/hgTracks?db=wuhCor1&position=NC_045512.2:28955-29071&complement_wuhCor1=0&hgt.revCmplDisp_wuhCor1=0", "UCSCview")	N	29012	T	I	Nonsynonymous		Conserved	=hyperlink("https://data.broadinstitute.org/compbio1/cav.php?a=wuhCor1_c&i=NC_045512.2;29012;1;0&p=58&e=58&w=0&cp=1&mp=Alt+Alleles:""++T++AT++++++CT++++++C++++++++T+++++++++++++++++++++++A+++T+++++++++++++T+C++A+++++++++++++++++++++++++++++++++++++++""@-58&f=C29013T", "CodAlignView")								
29027	G29027T	G	T	AC=1;AN=2544;AACHANGE=N:A252S	1	N	29027	A	S	Nonsynonymous			4.03367249222						=hyperlink("https://data.broadinstitute.org/compbio1/cav.php?a=wuhCor1_c&i=NC_045512.2;29026;1;0&p=57&e=59&w=0&cp=0&mp=Alt+Alleles:""++++++C++++++++T+++++++++++++++++++++++A+++T+++++++++++++T+C++A++++++++++++++++++++++++++++++++++++++++++++++++++++T+""@-57&f=G29027T", "CodAlignView")	=hyperlink("http://genome.ucsc.edu/cgi-bin/hgTracks?db=wuhCor1&position=NC_045512.2:28970-29086&complement_wuhCor1=0&hgt.revCmplDisp_wuhCor1=0", "UCSCview")	N	29027	A	S	Nonsynonymous			=hyperlink("https://data.broadinstitute.org/compbio1/cav.php?a=wuhCor1_c&i=NC_045512.2;29026;1;0&p=57&e=59&w=0&cp=0&mp=Alt+Alleles:""++++++C++++++++T+++++++++++++++++++++++A+++T+++++++++++++T+C++A++++++++++++++++++++++++++++++++++++++++++++++++++++T+""@-57&f=G29027T", "CodAlignView")								
29029	T29029C	T	C	AC=1;AN=2544	1	N	29027	A	A	Synonymous	4way			0.862447605685	0.851472397848	0.94924624591	1.0		=hyperlink("https://data.broadinstitute.org/compbio1/cav.php?a=wuhCor1_c&i=NC_045512.2;29028;1;0&p=59&e=57&w=0&cp=2&mp=Alt+Alleles:""++++++C++++++++T+++++++++++++++++++++++A+++T+++++++++++++T+C++A++++++++++++++++++++++++++++++++++++++++++++++++++++T+""@-59&f=T29029C", "CodAlignView")	=hyperlink("http://genome.ucsc.edu/cgi-bin/hgTracks?db=wuhCor1&position=NC_045512.2:28970-29086&complement_wuhCor1=0&hgt.revCmplDisp_wuhCor1=0", "UCSCview")	N	29027	A	A	Synonymous	4way		=hyperlink("https://data.broadinstitute.org/compbio1/cav.php?a=wuhCor1_c&i=NC_045512.2;29028;1;0&p=59&e=57&w=0&cp=2&mp=Alt+Alleles:""++++++C++++++++T+++++++++++++++++++++++A+++T+++++++++++++T+C++A++++++++++++++++++++++++++++++++++++++++++++++++++++T+""@-59&f=T29029C", "CodAlignView")								
29032	G29032A	G	A	AC=5;AN=2544	5	N	29030	E	E	Synonymous				0.471291397885	0.415981576262	0.66318646395	1.0		=hyperlink("https://data.broadinstitute.org/compbio1/cav.php?a=wuhCor1_c&i=NC_045512.2;29031;1;0&p=59&e=57&w=0&cp=2&mp=Alt+Alleles:""+++C++++++++T+++++++++++++++++++++++A+++T+++++++++++++T+C++A++++++++++++++++++++++++++++++++++++++++++++++++++++T++++""@-59&f=G29032A", "CodAlignView")	=hyperlink("http://genome.ucsc.edu/cgi-bin/hgTracks?db=wuhCor1&position=NC_045512.2:28973-29089&complement_wuhCor1=0&hgt.revCmplDisp_wuhCor1=0", "UCSCview")	N	29030	E	E	Synonymous			=hyperlink("https://data.broadinstitute.org/compbio1/cav.php?a=wuhCor1_c&i=NC_045512.2;29031;1;0&p=59&e=57&w=0&cp=2&mp=Alt+Alleles:""+++C++++++++T+++++++++++++++++++++++A+++T+++++++++++++T+C++A++++++++++++++++++++++++++++++++++++++++++++++++++++T++++""@-59&f=G29032A", "CodAlignView")								
29085	C29085T	C	T	AC=1;AN=2544;AACHANGE=N:T271I	1	N	29084	T	I	Nonsynonymous		Conserved	0.0						=hyperlink("https://data.broadinstitute.org/compbio1/cav.php?a=wuhCor1_c&i=NC_045512.2;29084;1;0&p=58&e=58&w=0&cp=1&mp=Alt+Alleles:""T+C++A++++++++++++++++++++++++++++++++++++++++++++++++++++T+++++++++T++++++++C+++++++++++++++++++++++++++++++++++T+++""@-58&f=C29085T", "CodAlignView")	=hyperlink("http://genome.ucsc.edu/cgi-bin/hgTracks?db=wuhCor1&position=NC_045512.2:29027-29143&complement_wuhCor1=0&hgt.revCmplDisp_wuhCor1=0", "UCSCview")	N	29084	T	I	Nonsynonymous		Conserved	=hyperlink("https://data.broadinstitute.org/compbio1/cav.php?a=wuhCor1_c&i=NC_045512.2;29084;1;0&p=58&e=58&w=0&cp=1&mp=Alt+Alleles:""T+C++A++++++++++++++++++++++++++++++++++++++++++++++++++++T+++++++++T++++++++C+++++++++++++++++++++++++++++++++++T+++""@-58&f=C29085T", "CodAlignView")								
29095	C29095T	C	T	AC=26;AN=2544	26	N	29093	F	F	Synonymous				0.625142707648	0.65754045286	0.825566965667	1.0		=hyperlink("https://data.broadinstitute.org/compbio1/cav.php?a=wuhCor1_c&i=NC_045512.2;29094;1;0&p=59&e=57&w=0&cp=2&mp=Alt+Alleles:""+++++++++++++++++++++++++++++++++++++++++++++++++T+++++++++T++++++++C+++++++++++++++++++++++++++++++++++T+++TA++C++++""@-59&f=C29095T", "CodAlignView")	=hyperlink("http://genome.ucsc.edu/cgi-bin/hgTracks?db=wuhCor1&position=NC_045512.2:29036-29152&complement_wuhCor1=0&hgt.revCmplDisp_wuhCor1=0", "UCSCview")	N	29093	F	F	Synonymous			=hyperlink("https://data.broadinstitute.org/compbio1/cav.php?a=wuhCor1_c&i=NC_045512.2;29094;1;0&p=59&e=57&w=0&cp=2&mp=Alt+Alleles:""+++++++++++++++++++++++++++++++++++++++++++++++++T+++++++++T++++++++C+++++++++++++++++++++++++++++++++++T+++TA++C++++""@-59&f=C29095T", "CodAlignView")								
29104	T29104C	T	C	AC=2;AN=2544	2	N	29102	R	R	Synonymous	4way			1.37922111101	0.619856521743				=hyperlink("https://data.broadinstitute.org/compbio1/cav.php?a=wuhCor1_c&i=NC_045512.2;29103;1;0&p=59&e=57&w=0&cp=2&mp=Alt+Alleles:""++++++++++++++++++++++++++++++++++++++++T+++++++++T++++++++C+++++++++++++++++++++++++++++++++++T+++TA++C+++++++++++++""@-59&f=T29104C", "CodAlignView")	=hyperlink("http://genome.ucsc.edu/cgi-bin/hgTracks?db=wuhCor1&position=NC_045512.2:29045-29161&complement_wuhCor1=0&hgt.revCmplDisp_wuhCor1=0", "UCSCview")	N	29102	R	R	Synonymous	4way		=hyperlink("https://data.broadinstitute.org/compbio1/cav.php?a=wuhCor1_c&i=NC_045512.2;29103;1;0&p=59&e=57&w=0&cp=2&mp=Alt+Alleles:""++++++++++++++++++++++++++++++++++++++++T+++++++++T++++++++C+++++++++++++++++++++++++++++++++++T+++TA++C+++++++++++++""@-59&f=T29104C", "CodAlignView")								
29140	G29140T	G	T	AC=2;AN=2544;AACHANGE=N:Q289H	2	N	29138	Q	H	Nonsynonymous		Conserved	0.0						=hyperlink("https://data.broadinstitute.org/compbio1/cav.php?a=wuhCor1_c&i=NC_045512.2;29139;1;0&p=59&e=57&w=0&cp=2&mp=Alt+Alleles:""++++T+++++++++T++++++++C+++++++++++++++++++++++++++++++++++T+++TA++C++++++++++++++++++T+++++++++++T+++++++++++++++T++""@-59&f=G29140T", "CodAlignView")	=hyperlink("http://genome.ucsc.edu/cgi-bin/hgTracks?db=wuhCor1&position=NC_045512.2:29081-29197&complement_wuhCor1=0&hgt.revCmplDisp_wuhCor1=0", "UCSCview")	N	29138	Q	H	Nonsynonymous		Conserved	=hyperlink("https://data.broadinstitute.org/compbio1/cav.php?a=wuhCor1_c&i=NC_045512.2;29139;1;0&p=59&e=57&w=0&cp=2&mp=Alt+Alleles:""++++T+++++++++T++++++++C+++++++++++++++++++++++++++++++++++T+++TA++C++++++++++++++++++T+++++++++++T+++++++++++++++T++""@-59&f=G29140T", "CodAlignView")								
29144	C29144T	C	T	AC=11;AN=2544	11	N	29144	L	L	Synonymous				2.83735667046	0.0577767864069				=hyperlink("https://data.broadinstitute.org/compbio1/cav.php?a=wuhCor1_c&i=NC_045512.2;29143;1;0&p=57&e=59&w=0&cp=0&mp=Alt+Alleles:""++++++++T++++++++C+++++++++++++++++++++++++++++++++++T+++TA++C++++++++++++++++++T+++++++++++T+++++++++++++++T++++T+++""@-57&f=C29144T", "CodAlignView")	=hyperlink("http://genome.ucsc.edu/cgi-bin/hgTracks?db=wuhCor1&position=NC_045512.2:29087-29203&complement_wuhCor1=0&hgt.revCmplDisp_wuhCor1=0", "UCSCview")	N	29144	L	L	Synonymous			=hyperlink("https://data.broadinstitute.org/compbio1/cav.php?a=wuhCor1_c&i=NC_045512.2;29143;1;0&p=57&e=59&w=0&cp=0&mp=Alt+Alleles:""++++++++T++++++++C+++++++++++++++++++++++++++++++++++T+++TA++C++++++++++++++++++T+++++++++++T+++++++++++++++T++++T+++""@-57&f=C29144T", "CodAlignView")								
29145	T29145A	T	A	AC=1;AN=2544;AACHANGE=N:L291Q	1	N	29144	L	Q	Nonsynonymous		Conserved	0.0						=hyperlink("https://data.broadinstitute.org/compbio1/cav.php?a=wuhCor1_c&i=NC_045512.2;29144;1;0&p=58&e=58&w=0&cp=1&mp=Alt+Alleles:""++++++++T++++++++C+++++++++++++++++++++++++++++++++++T+++TA++C++++++++++++++++++T+++++++++++T+++++++++++++++T++++T+++""@-58&f=T29145A", "CodAlignView")	=hyperlink("http://genome.ucsc.edu/cgi-bin/hgTracks?db=wuhCor1&position=NC_045512.2:29087-29203&complement_wuhCor1=0&hgt.revCmplDisp_wuhCor1=0", "UCSCview")	N	29144	L	Q	Nonsynonymous		Conserved	=hyperlink("https://data.broadinstitute.org/compbio1/cav.php?a=wuhCor1_c&i=NC_045512.2;29144;1;0&p=58&e=58&w=0&cp=1&mp=Alt+Alleles:""++++++++T++++++++C+++++++++++++++++++++++++++++++++++T+++TA++C++++++++++++++++++T+++++++++++T+++++++++++++++T++++T+++""@-58&f=T29145A", "CodAlignView")								
29148	T29148C	T	C	AC=6;AN=2544;AACHANGE=N:I292T	6	N	29147	I	T	Nonsynonymous			1.40295584324						=hyperlink("https://data.broadinstitute.org/compbio1/cav.php?a=wuhCor1_c&i=NC_045512.2;29147;1;0&p=58&e=58&w=0&cp=1&mp=Alt+Alleles:""+++++T++++++++C+++++++++++++++++++++++++++++++++++T+++TA++C++++++++++++++++++T+++++++++++T+++++++++++++++T++++T++++++""@-58&f=T29148C", "CodAlignView")	=hyperlink("http://genome.ucsc.edu/cgi-bin/hgTracks?db=wuhCor1&position=NC_045512.2:29090-29206&complement_wuhCor1=0&hgt.revCmplDisp_wuhCor1=0", "UCSCview")	N	29147	I	T	Nonsynonymous			=hyperlink("https://data.broadinstitute.org/compbio1/cav.php?a=wuhCor1_c&i=NC_045512.2;29147;1;0&p=58&e=58&w=0&cp=1&mp=Alt+Alleles:""+++++T++++++++C+++++++++++++++++++++++++++++++++++T+++TA++C++++++++++++++++++T+++++++++++T+++++++++++++++T++++T++++++""@-58&f=T29148C", "CodAlignView")								
29167	C29167T	C	T	AC=2;AN=2544	2	N	29165	Y	Y	Synonymous				2.86505550767	0.146941993918				=hyperlink("https://data.broadinstitute.org/compbio1/cav.php?a=wuhCor1_c&i=NC_045512.2;29166;1;0&p=59&e=57&w=0&cp=2&mp=Alt+Alleles:""++++++++++++++++++++++++++++++++T+++TA++C++++++++++++++++++T+++++++++++T+++++++++++++++T++++T++++++++++++++++++++++++""@-59&f=C29167T", "CodAlignView")	=hyperlink("http://genome.ucsc.edu/cgi-bin/hgTracks?db=wuhCor1&position=NC_045512.2:29108-29224&complement_wuhCor1=0&hgt.revCmplDisp_wuhCor1=0", "UCSCview")	N	29165	Y	Y	Synonymous			=hyperlink("https://data.broadinstitute.org/compbio1/cav.php?a=wuhCor1_c&i=NC_045512.2;29166;1;0&p=59&e=57&w=0&cp=2&mp=Alt+Alleles:""++++++++++++++++++++++++++++++++T+++TA++C++++++++++++++++++T+++++++++++T+++++++++++++++T++++T++++++++++++++++++++++++""@-59&f=C29167T", "CodAlignView")								
29179	G29179T	G	T	AC=1;AN=2544	1	N	29177	P	P	Synonymous	4way			0.663258203225	0.544454845256	0.761153291128	1.0		=hyperlink("https://data.broadinstitute.org/compbio1/cav.php?a=wuhCor1_c&i=NC_045512.2;29178;1;0&p=59&e=57&w=0&cp=2&mp=Alt+Alleles:""++++++++++++++++++++T+++TA++C++++++++++++++++++T+++++++++++T+++++++++++++++T++++T++++++++++++++++++++++++++++++++++A+""@-59&f=G29179T", "CodAlignView")	=hyperlink("http://genome.ucsc.edu/cgi-bin/hgTracks?db=wuhCor1&position=NC_045512.2:29120-29236&complement_wuhCor1=0&hgt.revCmplDisp_wuhCor1=0", "UCSCview")	N	29177	P	P	Synonymous	4way		=hyperlink("https://data.broadinstitute.org/compbio1/cav.php?a=wuhCor1_c&i=NC_045512.2;29178;1;0&p=59&e=57&w=0&cp=2&mp=Alt+Alleles:""++++++++++++++++++++T+++TA++C++++++++++++++++++T+++++++++++T+++++++++++++++T++++T++++++++++++++++++++++++++++++++++A+""@-59&f=G29179T", "CodAlignView")								
29195	G29195T	G	T	AC=1;AN=2544;AACHANGE=N:A308S	1	N	29195	A	S	Nonsynonymous		Conserved	0.0						=hyperlink("https://data.broadinstitute.org/compbio1/cav.php?a=wuhCor1_c&i=NC_045512.2;29194;1;0&p=57&e=59&w=0&cp=0&mp=Alt+Alleles:""++T+++TA++C++++++++++++++++++T+++++++++++T+++++++++++++++T++++T++++++++++++++++++++++++++++++++++A+++T++++++++++T++TT""@-57&f=G29195T", "CodAlignView")	=hyperlink("http://genome.ucsc.edu/cgi-bin/hgTracks?db=wuhCor1&position=NC_045512.2:29138-29254&complement_wuhCor1=0&hgt.revCmplDisp_wuhCor1=0", "UCSCview")	N	29195	A	S	Nonsynonymous		Conserved	=hyperlink("https://data.broadinstitute.org/compbio1/cav.php?a=wuhCor1_c&i=NC_045512.2;29194;1;0&p=57&e=59&w=0&cp=0&mp=Alt+Alleles:""++T+++TA++C++++++++++++++++++T+++++++++++T+++++++++++++++T++++T++++++++++++++++++++++++++++++++++A+++T++++++++++T++TT""@-57&f=G29195T", "CodAlignView")								
29200	C29200T	C	T	AC=1;AN=2544	1	N	29198	P	P	Synonymous	4way			7.66012201453	5.21051644646e-05				=hyperlink("https://data.broadinstitute.org/compbio1/cav.php?a=wuhCor1_c&i=NC_045512.2;29199;1;0&p=59&e=57&w=0&cp=2&mp=Alt+Alleles:""+++TA++C++++++++++++++++++T+++++++++++T+++++++++++++++T++++T++++++++++++++++++++++++++++++++++A+++T++++++++++T++TT+T+""@-59&f=C29200T", "CodAlignView")	=hyperlink("http://genome.ucsc.edu/cgi-bin/hgTracks?db=wuhCor1&position=NC_045512.2:29141-29257&complement_wuhCor1=0&hgt.revCmplDisp_wuhCor1=0", "UCSCview")	N	29198	P	P	Synonymous	4way		=hyperlink("https://data.broadinstitute.org/compbio1/cav.php?a=wuhCor1_c&i=NC_045512.2;29199;1;0&p=59&e=57&w=0&cp=2&mp=Alt+Alleles:""+++TA++C++++++++++++++++++T+++++++++++T+++++++++++++++T++++T++++++++++++++++++++++++++++++++++A+++T++++++++++T++TT+T+""@-59&f=C29200T", "CodAlignView")								
29235	G29235A	G	A	AC=1;AN=2544;AACHANGE=N:G321D	1	N	29234	G	D	Nonsynonymous			1.41836452718						=hyperlink("https://data.broadinstitute.org/compbio1/cav.php?a=wuhCor1_c&i=NC_045512.2;29234;1;0&p=58&e=58&w=0&cp=1&mp=Alt+Alleles:""++T+++++++++++++++T++++T++++++++++++++++++++++++++++++++++A+++T++++++++++T++TT+T+++++++++T++T++++T+++++T+++++++++TA++""@-58&f=G29235A", "CodAlignView")	=hyperlink("http://genome.ucsc.edu/cgi-bin/hgTracks?db=wuhCor1&position=NC_045512.2:29177-29293&complement_wuhCor1=0&hgt.revCmplDisp_wuhCor1=0", "UCSCview")	N	29234	G	D	Nonsynonymous			=hyperlink("https://data.broadinstitute.org/compbio1/cav.php?a=wuhCor1_c&i=NC_045512.2;29234;1;0&p=58&e=58&w=0&cp=1&mp=Alt+Alleles:""++T+++++++++++++++T++++T++++++++++++++++++++++++++++++++++A+++T++++++++++T++TT+T+++++++++T++T++++T+++++T+++++++++TA++""@-58&f=G29235A", "CodAlignView")								
29239	G29239T	G	T	AC=2;AN=2544;AACHANGE=N:M322I	2	N	29237	M	I	Nonsynonymous		Conserved	0.0						=hyperlink("https://data.broadinstitute.org/compbio1/cav.php?a=wuhCor1_c&i=NC_045512.2;29238;1;0&p=59&e=57&w=0&cp=2&mp=Alt+Alleles:""+++++++++++++++T++++T++++++++++++++++++++++++++++++++++A+++T++++++++++T++TT+T+++++++++T++T++++T+++++T+++++++++TA+++++""@-59&f=G29239T", "CodAlignView")	=hyperlink("http://genome.ucsc.edu/cgi-bin/hgTracks?db=wuhCor1&position=NC_045512.2:29180-29296&complement_wuhCor1=0&hgt.revCmplDisp_wuhCor1=0", "UCSCview")	N	29237	M	I	Nonsynonymous		Conserved	=hyperlink("https://data.broadinstitute.org/compbio1/cav.php?a=wuhCor1_c&i=NC_045512.2;29238;1;0&p=59&e=57&w=0&cp=2&mp=Alt+Alleles:""+++++++++++++++T++++T++++++++++++++++++++++++++++++++++A+++T++++++++++T++TT+T+++++++++T++T++++T+++++T+++++++++TA+++++""@-59&f=G29239T", "CodAlignView")								
29250	C29250T	C	T	AC=1;AN=2544;AACHANGE=N:P326L	1	N	29249	P	L	Nonsynonymous			2.05276232509						=hyperlink("https://data.broadinstitute.org/compbio1/cav.php?a=wuhCor1_c&i=NC_045512.2;29249;1;0&p=58&e=58&w=0&cp=1&mp=Alt+Alleles:""+++T++++T++++++++++++++++++++++++++++++++++A+++T++++++++++T++TT+T+++++++++T++T++++T+++++T+++++++++TA+++++++++T+T+++++""@-58&f=C29250T", "CodAlignView")	=hyperlink("http://genome.ucsc.edu/cgi-bin/hgTracks?db=wuhCor1&position=NC_045512.2:29192-29308&complement_wuhCor1=0&hgt.revCmplDisp_wuhCor1=0", "UCSCview")	N	29249	P	L	Nonsynonymous			=hyperlink("https://data.broadinstitute.org/compbio1/cav.php?a=wuhCor1_c&i=NC_045512.2;29249;1;0&p=58&e=58&w=0&cp=1&mp=Alt+Alleles:""+++T++++T++++++++++++++++++++++++++++++++++A+++T++++++++++T++TT+T+++++++++T++T++++T+++++T+++++++++TA+++++++++T+T+++++""@-58&f=C29250T", "CodAlignView")								
29253	C29253T	C	T	AC=1;AN=2544;AACHANGE=N:S327L	1	N	29252	S	L	Nonsynonymous			4.32450665708						=hyperlink("https://data.broadinstitute.org/compbio1/cav.php?a=wuhCor1_c&i=NC_045512.2;29252;1;0&p=58&e=58&w=0&cp=1&mp=Alt+Alleles:""T++++T++++++++++++++++++++++++++++++++++A+++T++++++++++T++TT+T+++++++++T++T++++T+++++T+++++++++TA+++++++++T+T++++++++""@-58&f=C29253T", "CodAlignView")	=hyperlink("http://genome.ucsc.edu/cgi-bin/hgTracks?db=wuhCor1&position=NC_045512.2:29195-29311&complement_wuhCor1=0&hgt.revCmplDisp_wuhCor1=0", "UCSCview")	N	29252	S	L	Nonsynonymous			=hyperlink("https://data.broadinstitute.org/compbio1/cav.php?a=wuhCor1_c&i=NC_045512.2;29252;1;0&p=58&e=58&w=0&cp=1&mp=Alt+Alleles:""T++++T++++++++++++++++++++++++++++++++++A+++T++++++++++T++TT+T+++++++++T++T++++T+++++T+++++++++TA+++++++++T+T++++++++""@-58&f=C29253T", "CodAlignView")								
29254	G29254T	G	T	AC=3;AN=2544	3	N	29252	S	S	Synonymous	4way			0.322873646871	0.174124180079	0.432999067277	1.0		=hyperlink("https://data.broadinstitute.org/compbio1/cav.php?a=wuhCor1_c&i=NC_045512.2;29253;1;0&p=59&e=57&w=0&cp=2&mp=Alt+Alleles:""T++++T++++++++++++++++++++++++++++++++++A+++T++++++++++T++TT+T+++++++++T++T++++T+++++T+++++++++TA+++++++++T+T++++++++""@-59&f=G29254T", "CodAlignView")	=hyperlink("http://genome.ucsc.edu/cgi-bin/hgTracks?db=wuhCor1&position=NC_045512.2:29195-29311&complement_wuhCor1=0&hgt.revCmplDisp_wuhCor1=0", "UCSCview")	N	29252	S	S	Synonymous	4way		=hyperlink("https://data.broadinstitute.org/compbio1/cav.php?a=wuhCor1_c&i=NC_045512.2;29253;1;0&p=59&e=57&w=0&cp=2&mp=Alt+Alleles:""T++++T++++++++++++++++++++++++++++++++++A+++T++++++++++T++TT+T+++++++++T++T++++T+++++T+++++++++TA+++++++++T+T++++++++""@-59&f=G29254T", "CodAlignView")								
29256	G29256T	G	T	AC=2;AN=2544;AACHANGE=N:G328V	2	N	29255	G	V	Nonsynonymous		Conserved	0.0						=hyperlink("https://data.broadinstitute.org/compbio1/cav.php?a=wuhCor1_c&i=NC_045512.2;29255;1;0&p=58&e=58&w=0&cp=1&mp=Alt+Alleles:""++T++++++++++++++++++++++++++++++++++A+++T++++++++++T++TT+T+++++++++T++T++++T+++++T+++++++++TA+++++++++T+T+++++++++++""@-58&f=G29256T", "CodAlignView")	=hyperlink("http://genome.ucsc.edu/cgi-bin/hgTracks?db=wuhCor1&position=NC_045512.2:29198-29314&complement_wuhCor1=0&hgt.revCmplDisp_wuhCor1=0", "UCSCview")	N	29255	G	V	Nonsynonymous		Conserved	=hyperlink("https://data.broadinstitute.org/compbio1/cav.php?a=wuhCor1_c&i=NC_045512.2;29255;1;0&p=58&e=58&w=0&cp=1&mp=Alt+Alleles:""++T++++++++++++++++++++++++++++++++++A+++T++++++++++T++TT+T+++++++++T++T++++T+++++T+++++++++TA+++++++++T+T+++++++++++""@-58&f=G29256T", "CodAlignView")								
29266	G29266T	G	T	AC=1;AN=2544;AACHANGE=N:L331F	1	N	29264	L	F	Nonsynonymous		Conserved	0.0						=hyperlink("https://data.broadinstitute.org/compbio1/cav.php?a=wuhCor1_c&i=NC_045512.2;29265;1;0&p=59&e=57&w=0&cp=2&mp=Alt+Alleles:""++++++++++++++++++++++++++++A+++T++++++++++T++TT+T+++++++++T++T++++T+++++T+++++++++TA+++++++++T+T+++++++++++T+++++T++""@-59&f=G29266T", "CodAlignView")	=hyperlink("http://genome.ucsc.edu/cgi-bin/hgTracks?db=wuhCor1&position=NC_045512.2:29207-29323&complement_wuhCor1=0&hgt.revCmplDisp_wuhCor1=0", "UCSCview")	N	29264	L	F	Nonsynonymous		Conserved	=hyperlink("https://data.broadinstitute.org/compbio1/cav.php?a=wuhCor1_c&i=NC_045512.2;29265;1;0&p=59&e=57&w=0&cp=2&mp=Alt+Alleles:""++++++++++++++++++++++++++++A+++T++++++++++T++TT+T+++++++++T++T++++T+++++T+++++++++TA+++++++++T+T+++++++++++T+++++T++""@-59&f=G29266T", "CodAlignView")								
29269	C29269T	C	T	AC=2;AN=2544	2	N	29267	T	T	Synonymous	4way			0.895982286772	0.877559455589	0.954456672806	1.0		=hyperlink("https://data.broadinstitute.org/compbio1/cav.php?a=wuhCor1_c&i=NC_045512.2;29268;1;0&p=59&e=57&w=0&cp=2&mp=Alt+Alleles:""+++++++++++++++++++++++++A+++T++++++++++T++TT+T+++++++++T++T++++T+++++T+++++++++TA+++++++++T+T+++++++++++T+++++T+++++""@-59&f=C29269T", "CodAlignView")	=hyperlink("http://genome.ucsc.edu/cgi-bin/hgTracks?db=wuhCor1&position=NC_045512.2:29210-29326&complement_wuhCor1=0&hgt.revCmplDisp_wuhCor1=0", "UCSCview")	N	29267	T	T	Synonymous	4way		=hyperlink("https://data.broadinstitute.org/compbio1/cav.php?a=wuhCor1_c&i=NC_045512.2;29268;1;0&p=59&e=57&w=0&cp=2&mp=Alt+Alleles:""+++++++++++++++++++++++++A+++T++++++++++T++TT+T+++++++++T++T++++T+++++T+++++++++TA+++++++++T+T+++++++++++T+++++T+++++""@-59&f=C29269T", "CodAlignView")								
29274	C29274T	C	T	AC=3;AN=2544;AACHANGE=N:T334I	3	N	29273	T	I	Nonsynonymous			8.21401717245						=hyperlink("https://data.broadinstitute.org/compbio1/cav.php?a=wuhCor1_c&i=NC_045512.2;29273;1;0&p=58&e=58&w=0&cp=1&mp=Alt+Alleles:""+++++++++++++++++++A+++T++++++++++T++TT+T+++++++++T++T++++T+++++T+++++++++TA+++++++++T+T+++++++++++T+++++T+++++++++++""@-58&f=C29274T", "CodAlignView")	=hyperlink("http://genome.ucsc.edu/cgi-bin/hgTracks?db=wuhCor1&position=NC_045512.2:29216-29332&complement_wuhCor1=0&hgt.revCmplDisp_wuhCor1=0", "UCSCview")	N	29273	T	I	Nonsynonymous			=hyperlink("https://data.broadinstitute.org/compbio1/cav.php?a=wuhCor1_c&i=NC_045512.2;29273;1;0&p=58&e=58&w=0&cp=1&mp=Alt+Alleles:""+++++++++++++++++++A+++T++++++++++T++TT+T+++++++++T++T++++T+++++T+++++++++TA+++++++++T+T+++++++++++T+++++T+++++++++++""@-58&f=C29274T", "CodAlignView")								
29280	C29280T	C	T	AC=1;AN=2544;AACHANGE=N:A336V	1	N	29279	A	V	Nonsynonymous		Conserved	0.0						=hyperlink("https://data.broadinstitute.org/compbio1/cav.php?a=wuhCor1_c&i=NC_045512.2;29279;1;0&p=58&e=58&w=0&cp=1&mp=Alt+Alleles:""+++++++++++++A+++T++++++++++T++TT+T+++++++++T++T++++T+++++T+++++++++TA+++++++++T+T+++++++++++T+++++T+++++++++++++++++""@-58&f=C29280T", "CodAlignView")	=hyperlink("http://genome.ucsc.edu/cgi-bin/hgTracks?db=wuhCor1&position=NC_045512.2:29222-29338&complement_wuhCor1=0&hgt.revCmplDisp_wuhCor1=0", "UCSCview")	N	29279	A	V	Nonsynonymous		Conserved	=hyperlink("https://data.broadinstitute.org/compbio1/cav.php?a=wuhCor1_c&i=NC_045512.2;29279;1;0&p=58&e=58&w=0&cp=1&mp=Alt+Alleles:""+++++++++++++A+++T++++++++++T++TT+T+++++++++T++T++++T+++++T+++++++++TA+++++++++T+T+++++++++++T+++++T+++++++++++++++++""@-58&f=C29280T", "CodAlignView")								
29290	G29290T	G	T	AC=2;AN=2544;AACHANGE=N:L339F	2	N	29288	L	F	Nonsynonymous		Conserved	0.0						=hyperlink("https://data.broadinstitute.org/compbio1/cav.php?a=wuhCor1_c&i=NC_045512.2;29289;1;0&p=59&e=57&w=0&cp=2&mp=Alt+Alleles:""++++A+++T++++++++++T++TT+T+++++++++T++T++++T+++++T+++++++++TA+++++++++T+T+++++++++++T+++++T++++++++++++++++++++++++++""@-59&f=G29290T", "CodAlignView")	=hyperlink("http://genome.ucsc.edu/cgi-bin/hgTracks?db=wuhCor1&position=NC_045512.2:29231-29347&complement_wuhCor1=0&hgt.revCmplDisp_wuhCor1=0", "UCSCview")	N	29288	L	F	Nonsynonymous		Conserved	=hyperlink("https://data.broadinstitute.org/compbio1/cav.php?a=wuhCor1_c&i=NC_045512.2;29289;1;0&p=59&e=57&w=0&cp=2&mp=Alt+Alleles:""++++A+++T++++++++++T++TT+T+++++++++T++T++++T+++++T+++++++++TA+++++++++T+T+++++++++++T+++++T++++++++++++++++++++++++++""@-59&f=G29290T", "CodAlignView")								
29291	G29291A	G	A	AC=1;AN=2544;AACHANGE=N:D340N	1	N	29291	D	N	Nonsynonymous		Conserved	0.0						=hyperlink("https://data.broadinstitute.org/compbio1/cav.php?a=wuhCor1_c&i=NC_045512.2;29290;1;0&p=57&e=59&w=0&cp=0&mp=Alt+Alleles:""+A+++T++++++++++T++TT+T+++++++++T++T++++T+++++T+++++++++TA+++++++++T+T+++++++++++T+++++T+++++++++++++++++++++++++++++""@-57&f=G29291A", "CodAlignView")	=hyperlink("http://genome.ucsc.edu/cgi-bin/hgTracks?db=wuhCor1&position=NC_045512.2:29234-29350&complement_wuhCor1=0&hgt.revCmplDisp_wuhCor1=0", "UCSCview")	N	29291	D	N	Nonsynonymous		Conserved	=hyperlink("https://data.broadinstitute.org/compbio1/cav.php?a=wuhCor1_c&i=NC_045512.2;29290;1;0&p=57&e=59&w=0&cp=0&mp=Alt+Alleles:""+A+++T++++++++++T++TT+T+++++++++T++T++++T+++++T+++++++++TA+++++++++T+T+++++++++++T+++++T+++++++++++++++++++++++++++++""@-57&f=G29291A", "CodAlignView")								
29301	A29301T	A	T	AC=1;AN=2544;AACHANGE=N:D343V	1	N	29300	D	V	Nonsynonymous		Conserved	0.0						=hyperlink("https://data.broadinstitute.org/compbio1/cav.php?a=wuhCor1_c&i=NC_045512.2;29300;1;0&p=58&e=58&w=0&cp=1&mp=Alt+Alleles:""+++++++T++TT+T+++++++++T++T++++T+++++T+++++++++TA+++++++++T+T+++++++++++T+++++T+++++++++++++++++++++++++++++++T++++++""@-58&f=A29301T", "CodAlignView")	=hyperlink("http://genome.ucsc.edu/cgi-bin/hgTracks?db=wuhCor1&position=NC_045512.2:29243-29359&complement_wuhCor1=0&hgt.revCmplDisp_wuhCor1=0", "UCSCview")	N	29300	D	V	Nonsynonymous		Conserved	=hyperlink("https://data.broadinstitute.org/compbio1/cav.php?a=wuhCor1_c&i=NC_045512.2;29300;1;0&p=58&e=58&w=0&cp=1&mp=Alt+Alleles:""+++++++T++TT+T+++++++++T++T++++T+++++T+++++++++TA+++++++++T+T+++++++++++T+++++T+++++++++++++++++++++++++++++++T++++++""@-58&f=A29301T", "CodAlignView")								
29303	C29303T	C	T	AC=9;AN=2544;AACHANGE=N:P344S	9	N	29303	P	S	Nonsynonymous		Conserved	0.0						=hyperlink("https://data.broadinstitute.org/compbio1/cav.php?a=wuhCor1_c&i=NC_045512.2;29302;1;0&p=57&e=59&w=0&cp=0&mp=Alt+Alleles:""++++T++TT+T+++++++++T++T++++T+++++T+++++++++TA+++++++++T+T+++++++++++T+++++T+++++++++++++++++++++++++++++++T+++++++CT""@-57&f=C29303T", "CodAlignView")	=hyperlink("http://genome.ucsc.edu/cgi-bin/hgTracks?db=wuhCor1&position=NC_045512.2:29246-29362&complement_wuhCor1=0&hgt.revCmplDisp_wuhCor1=0", "UCSCview")	N	29303	P	S	Nonsynonymous		Conserved	=hyperlink("https://data.broadinstitute.org/compbio1/cav.php?a=wuhCor1_c&i=NC_045512.2;29302;1;0&p=57&e=59&w=0&cp=0&mp=Alt+Alleles:""++++T++TT+T+++++++++T++T++++T+++++T+++++++++TA+++++++++T+T+++++++++++T+++++T+++++++++++++++++++++++++++++++T+++++++CT""@-57&f=C29303T", "CodAlignView")								
29315	G29315T	G	T	AC=1;AN=2544;AACHANGE=N:D348Y	1	N	29315	D	Y	Nonsynonymous		Conserved	0.0						=hyperlink("https://data.broadinstitute.org/compbio1/cav.php?a=wuhCor1_c&i=NC_045512.2;29314;1;0&p=57&e=59&w=0&cp=0&mp=Alt+Alleles:""++++++++T++T++++T+++++T+++++++++TA+++++++++T+T+++++++++++T+++++T+++++++++++++++++++++++++++++++T+++++++CT+++T+++++++A""@-57&f=G29315T", "CodAlignView")	=hyperlink("http://genome.ucsc.edu/cgi-bin/hgTracks?db=wuhCor1&position=NC_045512.2:29258-29374&complement_wuhCor1=0&hgt.revCmplDisp_wuhCor1=0", "UCSCview")	N	29315	D	Y	Nonsynonymous		Conserved	=hyperlink("https://data.broadinstitute.org/compbio1/cav.php?a=wuhCor1_c&i=NC_045512.2;29314;1;0&p=57&e=59&w=0&cp=0&mp=Alt+Alleles:""++++++++T++T++++T+++++T+++++++++TA+++++++++T+T+++++++++++T+++++T+++++++++++++++++++++++++++++++T+++++++CT+++T+++++++A""@-57&f=G29315T", "CodAlignView")								
29321	G29321T	G	T	AC=1;AN=2544;AACHANGE=N:V350F	1	N	29321	V	F	Nonsynonymous		Conserved	0.0						=hyperlink("https://data.broadinstitute.org/compbio1/cav.php?a=wuhCor1_c&i=NC_045512.2;29320;1;0&p=57&e=59&w=0&cp=0&mp=Alt+Alleles:""++T++T++++T+++++T+++++++++TA+++++++++T+T+++++++++++T+++++T+++++++++++++++++++++++++++++++T+++++++CT+++T+++++++A++++++""@-57&f=G29321T", "CodAlignView")	=hyperlink("http://genome.ucsc.edu/cgi-bin/hgTracks?db=wuhCor1&position=NC_045512.2:29264-29380&complement_wuhCor1=0&hgt.revCmplDisp_wuhCor1=0", "UCSCview")	N	29321	V	F	Nonsynonymous		Conserved	=hyperlink("https://data.broadinstitute.org/compbio1/cav.php?a=wuhCor1_c&i=NC_045512.2;29320;1;0&p=57&e=59&w=0&cp=0&mp=Alt+Alleles:""++T++T++++T+++++T+++++++++TA+++++++++T+T+++++++++++T+++++T+++++++++++++++++++++++++++++++T+++++++CT+++T+++++++A++++++""@-57&f=G29321T", "CodAlignView")								
29353	C29353T	C	T	AC=2;AN=2544	2	N	29351	Y	Y	Synonymous				1.71864693087	0.428422723834				=hyperlink("https://data.broadinstitute.org/compbio1/cav.php?a=wuhCor1_c&i=NC_045512.2;29352;1;0&p=59&e=57&w=0&cp=2&mp=Alt+Alleles:""+++++++T+T+++++++++++T+++++T+++++++++++++++++++++++++++++++T+++++++CT+++T+++++++A++++++++T++++++++T++++++++++G+C++++C""@-59&f=C29353T", "CodAlignView")	=hyperlink("http://genome.ucsc.edu/cgi-bin/hgTracks?db=wuhCor1&position=NC_045512.2:29294-29410&complement_wuhCor1=0&hgt.revCmplDisp_wuhCor1=0", "UCSCview")	N	29351	Y	Y	Synonymous			=hyperlink("https://data.broadinstitute.org/compbio1/cav.php?a=wuhCor1_c&i=NC_045512.2;29352;1;0&p=59&e=57&w=0&cp=2&mp=Alt+Alleles:""+++++++T+T+++++++++++T+++++T+++++++++++++++++++++++++++++++T+++++++CT+++T+++++++A++++++++T++++++++T++++++++++G+C++++C""@-59&f=C29353T", "CodAlignView")								
29361	T29361C	T	C	AC=1;AN=2544;AACHANGE=N:F363S	1	N	29360	F	S	Nonsynonymous		Conserved	0.0						=hyperlink("https://data.broadinstitute.org/compbio1/cav.php?a=wuhCor1_c&i=NC_045512.2;29360;1;0&p=58&e=58&w=0&cp=1&mp=Alt+Alleles:""T+++++++++++T+++++T+++++++++++++++++++++++++++++++T+++++++CT+++T+++++++A++++++++T++++++++T++++++++++G+C++++C++G++T+++""@-58&f=T29361C", "CodAlignView")	=hyperlink("http://genome.ucsc.edu/cgi-bin/hgTracks?db=wuhCor1&position=NC_045512.2:29303-29419&complement_wuhCor1=0&hgt.revCmplDisp_wuhCor1=0", "UCSCview")	N	29360	F	S	Nonsynonymous		Conserved	=hyperlink("https://data.broadinstitute.org/compbio1/cav.php?a=wuhCor1_c&i=NC_045512.2;29360;1;0&p=58&e=58&w=0&cp=1&mp=Alt+Alleles:""T+++++++++++T+++++T+++++++++++++++++++++++++++++++T+++++++CT+++T+++++++A++++++++T++++++++T++++++++++G+C++++C++G++T+++""@-58&f=T29361C", "CodAlignView")								
29362	C29362T	C	T	AC=1;AN=2544	1	N	29360	F	F	Synonymous				0.451288272885	0.380682405572	0.660805931367	1.0		=hyperlink("https://data.broadinstitute.org/compbio1/cav.php?a=wuhCor1_c&i=NC_045512.2;29361;1;0&p=59&e=57&w=0&cp=2&mp=Alt+Alleles:""T+++++++++++T+++++T+++++++++++++++++++++++++++++++T+++++++CT+++T+++++++A++++++++T++++++++T++++++++++G+C++++C++G++T+++""@-59&f=C29362T", "CodAlignView")	=hyperlink("http://genome.ucsc.edu/cgi-bin/hgTracks?db=wuhCor1&position=NC_045512.2:29303-29419&complement_wuhCor1=0&hgt.revCmplDisp_wuhCor1=0", "UCSCview")	N	29360	F	F	Synonymous			=hyperlink("https://data.broadinstitute.org/compbio1/cav.php?a=wuhCor1_c&i=NC_045512.2;29361;1;0&p=59&e=57&w=0&cp=2&mp=Alt+Alleles:""T+++++++++++T+++++T+++++++++++++++++++++++++++++++T+++++++CT+++T+++++++A++++++++T++++++++T++++++++++G+C++++C++G++T+++""@-59&f=C29362T", "CodAlignView")								
29366	C29366T	C	T	AC=1;AN=2544;AACHANGE=N:P365S	1	N	29366	P	S	Nonsynonymous		Conserved	0.0						=hyperlink("https://data.broadinstitute.org/compbio1/cav.php?a=wuhCor1_c&i=NC_045512.2;29365;1;0&p=57&e=59&w=0&cp=0&mp=Alt+Alleles:""++++++T+++++T+++++++++++++++++++++++++++++++T+++++++CT+++T+++++++A++++++++T++++++++T++++++++++G+C++++C++G++T++++TW++A""@-57&f=C29366T", "CodAlignView")	=hyperlink("http://genome.ucsc.edu/cgi-bin/hgTracks?db=wuhCor1&position=NC_045512.2:29309-29425&complement_wuhCor1=0&hgt.revCmplDisp_wuhCor1=0", "UCSCview")	N	29366	P	S	Nonsynonymous		Conserved	=hyperlink("https://data.broadinstitute.org/compbio1/cav.php?a=wuhCor1_c&i=NC_045512.2;29365;1;0&p=57&e=59&w=0&cp=0&mp=Alt+Alleles:""++++++T+++++T+++++++++++++++++++++++++++++++T+++++++CT+++T+++++++A++++++++T++++++++T++++++++++G+C++++C++G++T++++TW++A""@-57&f=C29366T", "CodAlignView")								
29374	G29374A	G	A	AC=10;AN=2544	10	N	29372	E	E	Synonymous				0.493100603274	0.434556358528	0.667269599706	1.0		=hyperlink("https://data.broadinstitute.org/compbio1/cav.php?a=wuhCor1_c&i=NC_045512.2;29373;1;0&p=59&e=57&w=0&cp=2&mp=Alt+Alleles:""T+++++T+++++++++++++++++++++++++++++++T+++++++CT+++T+++++++A++++++++T++++++++T++++++++++G+C++++C++G++T++++TW++A++++++""@-59&f=G29374A", "CodAlignView")	=hyperlink("http://genome.ucsc.edu/cgi-bin/hgTracks?db=wuhCor1&position=NC_045512.2:29315-29431&complement_wuhCor1=0&hgt.revCmplDisp_wuhCor1=0", "UCSCview")	N	29372	E	E	Synonymous			=hyperlink("https://data.broadinstitute.org/compbio1/cav.php?a=wuhCor1_c&i=NC_045512.2;29373;1;0&p=59&e=57&w=0&cp=2&mp=Alt+Alleles:""T+++++T+++++++++++++++++++++++++++++++T+++++++CT+++T+++++++A++++++++T++++++++T++++++++++G+C++++C++G++T++++TW++A++++++""@-59&f=G29374A", "CodAlignView")								
29383	G29383T	G	T	AC=1;AN=2544;AACHANGE=N:K370N	1	N	29381	K	N	Nonsynonymous		Conserved	0.0						=hyperlink("https://data.broadinstitute.org/compbio1/cav.php?a=wuhCor1_c&i=NC_045512.2;29382;1;0&p=59&e=57&w=0&cp=2&mp=Alt+Alleles:""+++++++++++++++++++++++++++++T+++++++CT+++T+++++++A++++++++T++++++++T++++++++++G+C++++C++G++T++++TW++A+++++++++++++++""@-59&f=G29383T", "CodAlignView")	=hyperlink("http://genome.ucsc.edu/cgi-bin/hgTracks?db=wuhCor1&position=NC_045512.2:29324-29440&complement_wuhCor1=0&hgt.revCmplDisp_wuhCor1=0", "UCSCview")	N	29381	K	N	Nonsynonymous		Conserved	=hyperlink("https://data.broadinstitute.org/compbio1/cav.php?a=wuhCor1_c&i=NC_045512.2;29382;1;0&p=59&e=57&w=0&cp=2&mp=Alt+Alleles:""+++++++++++++++++++++++++++++T+++++++CT+++T+++++++A++++++++T++++++++T++++++++++G+C++++C++G++T++++TW++A+++++++++++++++""@-59&f=G29383T", "CodAlignView")								
29392	G29392T	G	T	AC=2;AN=2544;AACHANGE=N:K373N	2	N	29390	K	N	Nonsynonymous		Conserved	0.0						=hyperlink("https://data.broadinstitute.org/compbio1/cav.php?a=wuhCor1_c&i=NC_045512.2;29391;1;0&p=59&e=57&w=0&cp=2&mp=Alt+Alleles:""++++++++++++++++++++T+++++++CT+++T+++++++A++++++++T++++++++T++++++++++G+C++++C++G++T++++TW++A+++++++++++++++++++T+++T""@-59&f=G29392T", "CodAlignView")	=hyperlink("http://genome.ucsc.edu/cgi-bin/hgTracks?db=wuhCor1&position=NC_045512.2:29333-29449&complement_wuhCor1=0&hgt.revCmplDisp_wuhCor1=0", "UCSCview")	N	29390	K	N	Nonsynonymous		Conserved	=hyperlink("https://data.broadinstitute.org/compbio1/cav.php?a=wuhCor1_c&i=NC_045512.2;29391;1;0&p=59&e=57&w=0&cp=2&mp=Alt+Alleles:""++++++++++++++++++++T+++++++CT+++T+++++++A++++++++T++++++++T++++++++++G+C++++C++G++T++++TW++A+++++++++++++++++++T+++T""@-59&f=G29392T", "CodAlignView")								
29403	A29403G	A	G	AC=1;AN=2544;AACHANGE=N:D377G	1	N	29402	D	G	Nonsynonymous		Conserved	0.0						=hyperlink("https://data.broadinstitute.org/compbio1/cav.php?a=wuhCor1_c&i=NC_045512.2;29402;1;0&p=58&e=58&w=0&cp=1&mp=Alt+Alleles:""++++++++T+++++++CT+++T+++++++A++++++++T++++++++T++++++++++G+C++++C++G++T++++TW++A+++++++++++++++++++T+++T++++++T+C+++""@-58&f=A29403G", "CodAlignView")	=hyperlink("http://genome.ucsc.edu/cgi-bin/hgTracks?db=wuhCor1&position=NC_045512.2:29345-29461&complement_wuhCor1=0&hgt.revCmplDisp_wuhCor1=0", "UCSCview")	N	29402	D	G	Nonsynonymous		Conserved	=hyperlink("https://data.broadinstitute.org/compbio1/cav.php?a=wuhCor1_c&i=NC_045512.2;29402;1;0&p=58&e=58&w=0&cp=1&mp=Alt+Alleles:""++++++++T+++++++CT+++T+++++++A++++++++T++++++++T++++++++++G+C++++C++G++T++++TW++A+++++++++++++++++++T+++T++++++T+C+++""@-58&f=A29403G", "CodAlignView")								
29405	G29405C	G	C	AC=4;AN=2544;AACHANGE=N:E378Q	4	N	29405	E	Q	Nonsynonymous		Conserved	0.0						=hyperlink("https://data.broadinstitute.org/compbio1/cav.php?a=wuhCor1_c&i=NC_045512.2;29404;1;0&p=57&e=59&w=0&cp=0&mp=Alt+Alleles:""+++++T+++++++CT+++T+++++++A++++++++T++++++++T++++++++++G+C++++C++G++T++++TW++A+++++++++++++++++++T+++T++++++T+C+++T++""@-57&f=G29405C", "CodAlignView")	=hyperlink("http://genome.ucsc.edu/cgi-bin/hgTracks?db=wuhCor1&position=NC_045512.2:29348-29464&complement_wuhCor1=0&hgt.revCmplDisp_wuhCor1=0", "UCSCview")	N	29405	E	Q	Nonsynonymous		Conserved	=hyperlink("https://data.broadinstitute.org/compbio1/cav.php?a=wuhCor1_c&i=NC_045512.2;29404;1;0&p=57&e=59&w=0&cp=0&mp=Alt+Alleles:""+++++T+++++++CT+++T+++++++A++++++++T++++++++T++++++++++G+C++++C++G++T++++TW++A+++++++++++++++++++T+++T++++++T+C+++T++""@-57&f=G29405C", "CodAlignView")								
29410	T29410C	T	C	AC=1;AN=2544	1	N	29408	T	T	Synonymous	4way			0.438222802953	0.365595963419	0.654346915419	1.0		=hyperlink("https://data.broadinstitute.org/compbio1/cav.php?a=wuhCor1_c&i=NC_045512.2;29409;1;0&p=59&e=57&w=0&cp=2&mp=Alt+Alleles:""++T+++++++CT+++T+++++++A++++++++T++++++++T++++++++++G+C++++C++G++T++++TW++A+++++++++++++++++++T+++T++++++T+C+++T+++++""@-59&f=T29410C", "CodAlignView")	=hyperlink("http://genome.ucsc.edu/cgi-bin/hgTracks?db=wuhCor1&position=NC_045512.2:29351-29467&complement_wuhCor1=0&hgt.revCmplDisp_wuhCor1=0", "UCSCview")	N	29408	T	T	Synonymous	4way		=hyperlink("https://data.broadinstitute.org/compbio1/cav.php?a=wuhCor1_c&i=NC_045512.2;29409;1;0&p=59&e=57&w=0&cp=2&mp=Alt+Alleles:""++T+++++++CT+++T+++++++A++++++++T++++++++T++++++++++G+C++++C++G++T++++TW++A+++++++++++++++++++T+++T++++++T+C+++T+++++""@-59&f=T29410C", "CodAlignView")								
29413	A29413G	A	G	AC=2;AN=2544	2	N	29411	Q	Q	Synonymous				0.422482084357	0.344124790906	0.634865506812	1.0		=hyperlink("https://data.broadinstitute.org/compbio1/cav.php?a=wuhCor1_c&i=NC_045512.2;29412;1;0&p=59&e=57&w=0&cp=2&mp=Alt+Alleles:""+++++++CT+++T+++++++A++++++++T++++++++T++++++++++G+C++++C++G++T++++TW++A+++++++++++++++++++T+++T++++++T+C+++T++++++++""@-59&f=A29413G", "CodAlignView")	=hyperlink("http://genome.ucsc.edu/cgi-bin/hgTracks?db=wuhCor1&position=NC_045512.2:29354-29470&complement_wuhCor1=0&hgt.revCmplDisp_wuhCor1=0", "UCSCview")	N	29411	Q	Q	Synonymous			=hyperlink("https://data.broadinstitute.org/compbio1/cav.php?a=wuhCor1_c&i=NC_045512.2;29412;1;0&p=59&e=57&w=0&cp=2&mp=Alt+Alleles:""+++++++CT+++T+++++++A++++++++T++++++++T++++++++++G+C++++C++G++T++++TW++A+++++++++++++++++++T+++T++++++T+C+++T++++++++""@-59&f=A29413G", "CodAlignView")								
29416	C29416T	C	T	AC=1;AN=2544	1	N	29414	A	A	Synonymous	4way			1.04587480359	0.954644699541				=hyperlink("https://data.broadinstitute.org/compbio1/cav.php?a=wuhCor1_c&i=NC_045512.2;29415;1;0&p=59&e=57&w=0&cp=2&mp=Alt+Alleles:""++++CT+++T+++++++A++++++++T++++++++T++++++++++G+C++++C++G++T++++TW++A+++++++++++++++++++T+++T++++++T+C+++T+++++++++++""@-59&f=C29416T", "CodAlignView")	=hyperlink("http://genome.ucsc.edu/cgi-bin/hgTracks?db=wuhCor1&position=NC_045512.2:29357-29473&complement_wuhCor1=0&hgt.revCmplDisp_wuhCor1=0", "UCSCview")	N	29414	A	A	Synonymous	4way		=hyperlink("https://data.broadinstitute.org/compbio1/cav.php?a=wuhCor1_c&i=NC_045512.2;29415;1;0&p=59&e=57&w=0&cp=2&mp=Alt+Alleles:""++++CT+++T+++++++A++++++++T++++++++T++++++++++G+C++++C++G++T++++TW++A+++++++++++++++++++T+++T++++++T+C+++T+++++++++++""@-59&f=C29416T", "CodAlignView")								
29421	C29421T	C	T	AC=1;AN=2544;AACHANGE=N:P383L	1	N	29420	P	L	Nonsynonymous		Conserved	0.0						=hyperlink("https://data.broadinstitute.org/compbio1/cav.php?a=wuhCor1_c&i=NC_045512.2;29420;1;0&p=58&e=58&w=0&cp=1&mp=Alt+Alleles:""+++T+++++++A++++++++T++++++++T++++++++++G+C++++C++G++T++++TW++A+++++++++++++++++++T+++T++++++T+C+++T++++++++++++++T++""@-58&f=C29421T", "CodAlignView")	=hyperlink("http://genome.ucsc.edu/cgi-bin/hgTracks?db=wuhCor1&position=NC_045512.2:29363-29479&complement_wuhCor1=0&hgt.revCmplDisp_wuhCor1=0", "UCSCview")	N	29420	P	L	Nonsynonymous		Conserved	=hyperlink("https://data.broadinstitute.org/compbio1/cav.php?a=wuhCor1_c&i=NC_045512.2;29420;1;0&p=58&e=58&w=0&cp=1&mp=Alt+Alleles:""+++T+++++++A++++++++T++++++++T++++++++++G+C++++C++G++T++++TW++A+++++++++++++++++++T+++T++++++T+C+++T++++++++++++++T++""@-58&f=C29421T", "CodAlignView")								
29422	G29422A	G	A	AC=1;AN=2544	1	N	29420	P	P	Synonymous	4way	Conserved		0.0	0.00803136972809	0.0583999904163	0.081603405495		=hyperlink("https://data.broadinstitute.org/compbio1/cav.php?a=wuhCor1_c&i=NC_045512.2;29421;1;0&p=59&e=57&w=0&cp=2&mp=Alt+Alleles:""+++T+++++++A++++++++T++++++++T++++++++++G+C++++C++G++T++++TW++A+++++++++++++++++++T+++T++++++T+C+++T++++++++++++++T++""@-59&f=G29422A", "CodAlignView")	=hyperlink("http://genome.ucsc.edu/cgi-bin/hgTracks?db=wuhCor1&position=NC_045512.2:29363-29479&complement_wuhCor1=0&hgt.revCmplDisp_wuhCor1=0", "UCSCview")	N	29420	P	P	Synonymous	4way	Conserved	=hyperlink("https://data.broadinstitute.org/compbio1/cav.php?a=wuhCor1_c&i=NC_045512.2;29421;1;0&p=59&e=57&w=0&cp=2&mp=Alt+Alleles:""+++T+++++++A++++++++T++++++++T++++++++++G+C++++C++G++T++++TW++A+++++++++++++++++++T+++T++++++T+C+++T++++++++++++++T++""@-59&f=G29422A", "CodAlignView")								
29422	G29422T	G	T	AC=2;AN=2544	2	N	29420	P	P	Synonymous	4way	Conserved		0.0	0.00803136972809	0.0583999904163	0.081603405495		=hyperlink("https://data.broadinstitute.org/compbio1/cav.php?a=wuhCor1_c&i=NC_045512.2;29421;1;0&p=59&e=57&w=0&cp=2&mp=Alt+Alleles:""+++T+++++++A++++++++T++++++++T++++++++++G+C++++C++G++T++++TW++A+++++++++++++++++++T+++T++++++T+C+++T++++++++++++++T++""@-59&f=G29422T", "CodAlignView")	=hyperlink("http://genome.ucsc.edu/cgi-bin/hgTracks?db=wuhCor1&position=NC_045512.2:29363-29479&complement_wuhCor1=0&hgt.revCmplDisp_wuhCor1=0", "UCSCview")	N	29420	P	P	Synonymous	4way	Conserved	=hyperlink("https://data.broadinstitute.org/compbio1/cav.php?a=wuhCor1_c&i=NC_045512.2;29421;1;0&p=59&e=57&w=0&cp=2&mp=Alt+Alleles:""+++T+++++++A++++++++T++++++++T++++++++++G+C++++C++G++T++++TW++A+++++++++++++++++++T+++T++++++T+C+++T++++++++++++++T++""@-59&f=G29422T", "CodAlignView")								
29425	G29425A	G	A	AC=1;AN=2544	1	N	29423	Q	Q	Synonymous		Conserved		0.0	0.0267288015135	0.112101391422	0.145563446425		=hyperlink("https://data.broadinstitute.org/compbio1/cav.php?a=wuhCor1_c&i=NC_045512.2;29424;1;0&p=59&e=57&w=0&cp=2&mp=Alt+Alleles:""T+++++++A++++++++T++++++++T++++++++++G+C++++C++G++T++++TW++A+++++++++++++++++++T+++T++++++T+C+++T++++++++++++++T+++++""@-59&f=G29425A", "CodAlignView")	=hyperlink("http://genome.ucsc.edu/cgi-bin/hgTracks?db=wuhCor1&position=NC_045512.2:29366-29482&complement_wuhCor1=0&hgt.revCmplDisp_wuhCor1=0", "UCSCview")	N	29423	Q	Q	Synonymous		Conserved	=hyperlink("https://data.broadinstitute.org/compbio1/cav.php?a=wuhCor1_c&i=NC_045512.2;29424;1;0&p=59&e=57&w=0&cp=2&mp=Alt+Alleles:""T+++++++A++++++++T++++++++T++++++++++G+C++++C++G++T++++TW++A+++++++++++++++++++T+++T++++++T+C+++T++++++++++++++T+++++""@-59&f=G29425A", "CodAlignView")								
29445	C29445T	C	T	AC=1;AN=2544;AACHANGE=N:T391I	1	N	29444	T	I	Nonsynonymous			3.58129058478						=hyperlink("https://data.broadinstitute.org/compbio1/cav.php?a=wuhCor1_c&i=NC_045512.2;29444;1;0&p=58&e=58&w=0&cp=1&mp=Alt+Alleles:""+++++T++++++++++G+C++++C++G++T++++TW++A+++++++++++++++++++T+++T++++++T+C+++T++++++++++++++T+++++G++++++++++++++++++++""@-58&f=C29445T", "CodAlignView")	=hyperlink("http://genome.ucsc.edu/cgi-bin/hgTracks?db=wuhCor1&position=NC_045512.2:29387-29503&complement_wuhCor1=0&hgt.revCmplDisp_wuhCor1=0", "UCSCview")	N	29444	T	I	Nonsynonymous			=hyperlink("https://data.broadinstitute.org/compbio1/cav.php?a=wuhCor1_c&i=NC_045512.2;29444;1;0&p=58&e=58&w=0&cp=1&mp=Alt+Alleles:""+++++T++++++++++G+C++++C++G++T++++TW++A+++++++++++++++++++T+++T++++++T+C+++T++++++++++++++T+++++G++++++++++++++++++++""@-58&f=C29445T", "CodAlignView")								
29449	G29449T	G	T	AC=7;AN=2544	7	N	29447	V	V	Synonymous	4way			0.313781635891	0.181528452573	0.443560827591	1.0		=hyperlink("https://data.broadinstitute.org/compbio1/cav.php?a=wuhCor1_c&i=NC_045512.2;29448;1;0&p=59&e=57&w=0&cp=2&mp=Alt+Alleles:""++T++++++++++G+C++++C++G++T++++TW++A+++++++++++++++++++T+++T++++++T+C+++T++++++++++++++T+++++G+++++++++++++++++++++++""@-59&f=G29449T", "CodAlignView")	=hyperlink("http://genome.ucsc.edu/cgi-bin/hgTracks?db=wuhCor1&position=NC_045512.2:29390-29506&complement_wuhCor1=0&hgt.revCmplDisp_wuhCor1=0", "UCSCview")	N	29447	V	V	Synonymous	4way		=hyperlink("https://data.broadinstitute.org/compbio1/cav.php?a=wuhCor1_c&i=NC_045512.2;29448;1;0&p=59&e=57&w=0&cp=2&mp=Alt+Alleles:""++T++++++++++G+C++++C++G++T++++TW++A+++++++++++++++++++T+++T++++++T+C+++T++++++++++++++T+++++G+++++++++++++++++++++++""@-59&f=G29449T", "CodAlignView")								
29456	C29456T	C	T	AC=1;AN=2544;AACHANGE=N:L395F	1	N	29456	L	F	Nonsynonymous		Conserved	0.0						=hyperlink("https://data.broadinstitute.org/compbio1/cav.php?a=wuhCor1_c&i=NC_045512.2;29455;1;0&p=57&e=59&w=0&cp=0&mp=Alt+Alleles:""++++G+C++++C++G++T++++TW++A+++++++++++++++++++T+++T++++++T+C+++T++++++++++++++T+++++G+++++++++++++++++++++++++++++T++""@-57&f=C29456T", "CodAlignView")	=hyperlink("http://genome.ucsc.edu/cgi-bin/hgTracks?db=wuhCor1&position=NC_045512.2:29399-29515&complement_wuhCor1=0&hgt.revCmplDisp_wuhCor1=0", "UCSCview")	N	29456	L	F	Nonsynonymous		Conserved	=hyperlink("https://data.broadinstitute.org/compbio1/cav.php?a=wuhCor1_c&i=NC_045512.2;29455;1;0&p=57&e=59&w=0&cp=0&mp=Alt+Alleles:""++++G+C++++C++G++T++++TW++A+++++++++++++++++++T+++T++++++T+C+++T++++++++++++++T+++++G+++++++++++++++++++++++++++++T++""@-57&f=C29456T", "CodAlignView")								
29458	T29458C	T	C	AC=1;AN=2544;AACHANGE=N:L395F	1	N	29456	L	L	Synonymous	4way			3.09398076277	0.0333506103844				=hyperlink("https://data.broadinstitute.org/compbio1/cav.php?a=wuhCor1_c&i=NC_045512.2;29457;1;0&p=59&e=57&w=0&cp=2&mp=Alt+Alleles:""++++G+C++++C++G++T++++TW++A+++++++++++++++++++T+++T++++++T+C+++T++++++++++++++T+++++G+++++++++++++++++++++++++++++T++""@-59&f=T29458C", "CodAlignView")	=hyperlink("http://genome.ucsc.edu/cgi-bin/hgTracks?db=wuhCor1&position=NC_045512.2:29399-29515&complement_wuhCor1=0&hgt.revCmplDisp_wuhCor1=0", "UCSCview")	N	29456	L	L	Synonymous	4way		=hyperlink("https://data.broadinstitute.org/compbio1/cav.php?a=wuhCor1_c&i=NC_045512.2;29457;1;0&p=59&e=57&w=0&cp=2&mp=Alt+Alleles:""++++G+C++++C++G++T++++TW++A+++++++++++++++++++T+++T++++++T+C+++T++++++++++++++T+++++G+++++++++++++++++++++++++++++T++""@-59&f=T29458C", "CodAlignView")								
29462	G29462T	G	T	AC=1;AN=2544;AACHANGE=N:A397S	1	N	29462	A	S	Nonsynonymous		Conserved	0.0						=hyperlink("https://data.broadinstitute.org/compbio1/cav.php?a=wuhCor1_c&i=NC_045512.2;29461;1;0&p=57&e=59&w=0&cp=0&mp=Alt+Alleles:""C++++C++G++T++++TW++A+++++++++++++++++++T+++T++++++T+C+++T++++++++++++++T+++++G+++++++++++++++++++++++++++++T++++T+++""@-57&f=G29462T", "CodAlignView")	=hyperlink("http://genome.ucsc.edu/cgi-bin/hgTracks?db=wuhCor1&position=NC_045512.2:29405-29521&complement_wuhCor1=0&hgt.revCmplDisp_wuhCor1=0", "UCSCview")	N	29462	A	S	Nonsynonymous		Conserved	=hyperlink("https://data.broadinstitute.org/compbio1/cav.php?a=wuhCor1_c&i=NC_045512.2;29461;1;0&p=57&e=59&w=0&cp=0&mp=Alt+Alleles:""C++++C++G++T++++TW++A+++++++++++++++++++T+++T++++++T+C+++T++++++++++++++T+++++G+++++++++++++++++++++++++++++T++++T+++""@-57&f=G29462T", "CodAlignView")								
29477	G29477T	G	T	AC=1;AN=2544;AACHANGE=N:D402Y	1	N	29477	D	Y	Nonsynonymous			1.43995409844						=hyperlink("https://data.broadinstitute.org/compbio1/cav.php?a=wuhCor1_c&i=NC_045512.2;29476;1;0&p=57&e=59&w=0&cp=0&mp=Alt+Alleles:""+TW++A+++++++++++++++++++T+++T++++++T+C+++T++++++++++++++T+++++G+++++++++++++++++++++++++++++T++++T++++++++W++A++++++""@-57&f=G29477T", "CodAlignView")	=hyperlink("http://genome.ucsc.edu/cgi-bin/hgTracks?db=wuhCor1&position=NC_045512.2:29420-29536&complement_wuhCor1=0&hgt.revCmplDisp_wuhCor1=0", "UCSCview")	N	29477	D	Y	Nonsynonymous			=hyperlink("https://data.broadinstitute.org/compbio1/cav.php?a=wuhCor1_c&i=NC_045512.2;29476;1;0&p=57&e=59&w=0&cp=0&mp=Alt+Alleles:""+TW++A+++++++++++++++++++T+++T++++++T+C+++T++++++++++++++T+++++G+++++++++++++++++++++++++++++T++++T++++++++W++A++++++""@-57&f=G29477T", "CodAlignView")								
29483	T29483G	T	G	AC=2;AN=2544;AACHANGE=N:S404A	2	N	29483	S	A	Nonsynonymous		Conserved	0.0						=hyperlink("https://data.broadinstitute.org/compbio1/cav.php?a=wuhCor1_c&i=NC_045512.2;29482;1;0&p=57&e=59&w=0&cp=0&mp=Alt+Alleles:""+++++++++++++++++++T+++T++++++T+C+++T++++++++++++++T+++++G+++++++++++++++++++++++++++++T++++T++++++++W++A+++++++++WT+""@-57&f=T29483G", "CodAlignView")	=hyperlink("http://genome.ucsc.edu/cgi-bin/hgTracks?db=wuhCor1&position=NC_045512.2:29426-29542&complement_wuhCor1=0&hgt.revCmplDisp_wuhCor1=0", "UCSCview")	N	29483	S	A	Nonsynonymous		Conserved	=hyperlink("https://data.broadinstitute.org/compbio1/cav.php?a=wuhCor1_c&i=NC_045512.2;29482;1;0&p=57&e=59&w=0&cp=0&mp=Alt+Alleles:""+++++++++++++++++++T+++T++++++T+C+++T++++++++++++++T+++++G+++++++++++++++++++++++++++++T++++T++++++++W++A+++++++++WT+""@-57&f=T29483G", "CodAlignView")								
29513	G29513T	G	T	AC=1;AN=2544;AACHANGE=N:A414S	1	N	29513	A	S	Nonsynonymous			4.17091692034						=hyperlink("https://data.broadinstitute.org/compbio1/cav.php?a=wuhCor1_c&i=NC_045512.2;29512;1;0&p=57&e=59&w=0&cp=0&mp=Alt+Alleles:""T+C+++T++++++++++++++T+++++G+++++++++++++++++++++++++++++T++++T++++++++W++A+++++++++WT+T++W++++++A+++++++++T+++++++++""@-57&f=G29513T", "CodAlignView")	=hyperlink("http://genome.ucsc.edu/cgi-bin/hgTracks?db=wuhCor1&position=NC_045512.2:29456-29572&complement_wuhCor1=0&hgt.revCmplDisp_wuhCor1=0", "UCSCview")	N	29513	A	S	Nonsynonymous			=hyperlink("https://data.broadinstitute.org/compbio1/cav.php?a=wuhCor1_c&i=NC_045512.2;29512;1;0&p=57&e=59&w=0&cp=0&mp=Alt+Alleles:""T+C+++T++++++++++++++T+++++G+++++++++++++++++++++++++++++T++++T++++++++W++A+++++++++WT+T++W++++++A+++++++++T+++++++++""@-57&f=G29513T", "CodAlignView")								
29518	C29518T	C	T	AC=2;AN=2544	2	N	29516	D	D	Synonymous				1.58547035974	0.563124560307				=hyperlink("https://data.broadinstitute.org/compbio1/cav.php?a=wuhCor1_c&i=NC_045512.2;29517;1;0&p=59&e=57&w=0&cp=2&mp=Alt+Alleles:""+++T++++++++++++++T+++++G+++++++++++++++++++++++++++++T++++T++++++++W++A+++++++++WT+T++W++++++A+++++++++T++++++++++++""@-59&f=C29518T", "CodAlignView")	=hyperlink("http://genome.ucsc.edu/cgi-bin/hgTracks?db=wuhCor1&position=NC_045512.2:29459-29575&complement_wuhCor1=0&hgt.revCmplDisp_wuhCor1=0", "UCSCview")	N	29516	D	D	Synonymous			=hyperlink("https://data.broadinstitute.org/compbio1/cav.php?a=wuhCor1_c&i=NC_045512.2;29517;1;0&p=59&e=57&w=0&cp=2&mp=Alt+Alleles:""+++T++++++++++++++T+++++G+++++++++++++++++++++++++++++T++++T++++++++W++A+++++++++WT+T++W++++++A+++++++++T++++++++++++""@-59&f=C29518T", "CodAlignView")								
29527	G29527A	G	A	AC=3;AN=2544	3	N	29525	Q	Q	Synonymous		Conserved		0.0	0.0267288015135	0.112101391422	0.145563446425		=hyperlink("https://data.broadinstitute.org/compbio1/cav.php?a=wuhCor1_c&i=NC_045512.2;29526;1;0&p=59&e=57&w=0&cp=2&mp=Alt+Alleles:""+++++++++T+++++G+++++++++++++++++++++++++++++T++++T++++++++W++A+++++++++WT+T++W++++++A+++++++++T++++++++++++++++T++++""@-59&f=G29527A", "CodAlignView")	=hyperlink("http://genome.ucsc.edu/cgi-bin/hgTracks?db=wuhCor1&position=NC_045512.2:29468-29584&complement_wuhCor1=0&hgt.revCmplDisp_wuhCor1=0", "UCSCview")	N	29525	Q	Q	Synonymous		Conserved	=hyperlink("https://data.broadinstitute.org/compbio1/cav.php?a=wuhCor1_c&i=NC_045512.2;29526;1;0&p=59&e=57&w=0&cp=2&mp=Alt+Alleles:""+++++++++T+++++G+++++++++++++++++++++++++++++T++++T++++++++W++A+++++++++WT+T++W++++++A+++++++++T++++++++++++++++T++++""@-59&f=G29527A", "CodAlignView")								
29527	G29527T	G	T	AC=1;AN=2544;AACHANGE=N:Q418H	1	N	29525	Q	H	Nonsynonymous		Conserved	0.0						=hyperlink("https://data.broadinstitute.org/compbio1/cav.php?a=wuhCor1_c&i=NC_045512.2;29526;1;0&p=59&e=57&w=0&cp=2&mp=Alt+Alleles:""+++++++++T+++++G+++++++++++++++++++++++++++++T++++T++++++++W++A+++++++++WT+T++W++++++A+++++++++T++++++++++++++++T++++""@-59&f=G29527T", "CodAlignView")	=hyperlink("http://genome.ucsc.edu/cgi-bin/hgTracks?db=wuhCor1&position=NC_045512.2:29468-29584&complement_wuhCor1=0&hgt.revCmplDisp_wuhCor1=0", "UCSCview")	N	29525	Q	H	Nonsynonymous		Conserved	=hyperlink("https://data.broadinstitute.org/compbio1/cav.php?a=wuhCor1_c&i=NC_045512.2;29526;1;0&p=59&e=57&w=0&cp=2&mp=Alt+Alleles:""+++++++++T+++++G+++++++++++++++++++++++++++++T++++T++++++++W++A+++++++++WT+T++W++++++A+++++++++T++++++++++++++++T++++""@-59&f=G29527T", "CodAlignView")								
29530	C29530A	C	A	AC=1;AN=2544	1	N	29528	A	A	Synonymous	4way			1.23582234625	0.783569408443				=hyperlink("https://data.broadinstitute.org/compbio1/cav.php?a=wuhCor1_c&i=NC_045512.2;29529;1;0&p=59&e=57&w=0&cp=2&mp=Alt+Alleles:""++++++T+++++G+++++++++++++++++++++++++++++T++++T++++++++W++A+++++++++WT+T++W++++++A+++++++++T++++++++++++++++T++++T++""@-59&f=C29530A", "CodAlignView")	=hyperlink("http://genome.ucsc.edu/cgi-bin/hgTracks?db=wuhCor1&position=NC_045512.2:29471-29587&complement_wuhCor1=0&hgt.revCmplDisp_wuhCor1=0", "UCSCview")	N	29528	A	A	Synonymous	4way		=hyperlink("https://data.broadinstitute.org/compbio1/cav.php?a=wuhCor1_c&i=NC_045512.2;29529;1;0&p=59&e=57&w=0&cp=2&mp=Alt+Alleles:""++++++T+++++G+++++++++++++++++++++++++++++T++++T++++++++W++A+++++++++WT+T++W++++++A+++++++++T++++++++++++++++T++++T++""@-59&f=C29530A", "CodAlignView")								
29540	G29540T	G	T	AC=2;AN=2544	2					Noncoding		Conserved							=hyperlink("https://data.broadinstitute.org/compbio1/cav.php?a=wuhCor1_c&i=NC_045512.2;29539;1;0&p=57&e=59&w=0&cp=0&mp=Alt+Alleles:""G+++++++++++++++++++++++++++++T++++T++++++++W++A+++++++++WT+T++W++++++A+++++++++T++++++++++++++++T++++T+++++++A++G+G+""@-57&f=G29540T", "CodAlignView")	=hyperlink("http://genome.ucsc.edu/cgi-bin/hgTracks?db=wuhCor1&position=NC_045512.2:29483-29599&complement_wuhCor1=0&hgt.revCmplDisp_wuhCor1=0", "UCSCview")					Noncoding		Conserved	=hyperlink("https://data.broadinstitute.org/compbio1/cav.php?a=wuhCor1_c&i=NC_045512.2;29539;1;0&p=57&e=59&w=0&cp=0&mp=Alt+Alleles:""G+++++++++++++++++++++++++++++T++++T++++++++W++A+++++++++WT+T++W++++++A+++++++++T++++++++++++++++T++++T+++++++A++G+G+""@-57&f=G29540T", "CodAlignView")								
29540	G29540A	G	A	AC=8;AN=2544	8					Noncoding		Conserved							=hyperlink("https://data.broadinstitute.org/compbio1/cav.php?a=wuhCor1_c&i=NC_045512.2;29539;1;0&p=57&e=59&w=0&cp=0&mp=Alt+Alleles:""G+++++++++++++++++++++++++++++T++++T++++++++W++A+++++++++WT+T++W++++++A+++++++++T++++++++++++++++T++++T+++++++A++G+G+""@-57&f=G29540A", "CodAlignView")	=hyperlink("http://genome.ucsc.edu/cgi-bin/hgTracks?db=wuhCor1&position=NC_045512.2:29483-29599&complement_wuhCor1=0&hgt.revCmplDisp_wuhCor1=0", "UCSCview")					Noncoding		Conserved	=hyperlink("https://data.broadinstitute.org/compbio1/cav.php?a=wuhCor1_c&i=NC_045512.2;29539;1;0&p=57&e=59&w=0&cp=0&mp=Alt+Alleles:""G+++++++++++++++++++++++++++++T++++T++++++++W++A+++++++++WT+T++W++++++A+++++++++T++++++++++++++++T++++T+++++++A++G+G+""@-57&f=G29540A", "CodAlignView")								
29541	C29541T	C	T	AC=2;AN=2544	2					Noncoding									=hyperlink("https://data.broadinstitute.org/compbio1/cav.php?a=wuhCor1_c&i=NC_045512.2;29540;1;0&p=57&e=59&w=0&cp=0&mp=Alt+Alleles:""+++++++++++++++++++++++++++++T++++T++++++++W++A+++++++++WT+T++W++++++A+++++++++T++++++++++++++++T++++T+++++++A++G+G++""@-57&f=C29541T", "CodAlignView")	=hyperlink("http://genome.ucsc.edu/cgi-bin/hgTracks?db=wuhCor1&position=NC_045512.2:29484-29600&complement_wuhCor1=0&hgt.revCmplDisp_wuhCor1=0", "UCSCview")					Noncoding			=hyperlink("https://data.broadinstitute.org/compbio1/cav.php?a=wuhCor1_c&i=NC_045512.2;29540;1;0&p=57&e=59&w=0&cp=0&mp=Alt+Alleles:""+++++++++++++++++++++++++++++T++++T++++++++W++A+++++++++WT+T++W++++++A+++++++++T++++++++++++++++T++++T+++++++A++G+G++""@-57&f=C29541T", "CodAlignView")								
29543	G29543T	G	T	AC=2;AN=2544	2					Noncoding		Conserved							=hyperlink("https://data.broadinstitute.org/compbio1/cav.php?a=wuhCor1_c&i=NC_045512.2;29542;1;0&p=57&e=59&w=0&cp=0&mp=Alt+Alleles:""+++++++++++++++++++++++++++T++++T++++++++W++A+++++++++WT+T++W++++++A+++++++++T++++++++++++++++T++++T+++++++A++G+G++++""@-57&f=G29543T", "CodAlignView")	=hyperlink("http://genome.ucsc.edu/cgi-bin/hgTracks?db=wuhCor1&position=NC_045512.2:29486-29602&complement_wuhCor1=0&hgt.revCmplDisp_wuhCor1=0", "UCSCview")					Noncoding		Conserved	=hyperlink("https://data.broadinstitute.org/compbio1/cav.php?a=wuhCor1_c&i=NC_045512.2;29542;1;0&p=57&e=59&w=0&cp=0&mp=Alt+Alleles:""+++++++++++++++++++++++++++T++++T++++++++W++A+++++++++WT+T++W++++++A+++++++++T++++++++++++++++T++++T+++++++A++G+G++++""@-57&f=G29543T", "CodAlignView")								
29546	C29546A	C	A	AC=3;AN=2544	3					Noncoding		Conserved							=hyperlink("https://data.broadinstitute.org/compbio1/cav.php?a=wuhCor1_c&i=NC_045512.2;29545;1;0&p=57&e=59&w=0&cp=0&mp=Alt+Alleles:""++++++++++++++++++++++++T++++T++++++++W++A+++++++++WT+T++W++++++A+++++++++T++++++++++++++++T++++T+++++++A++G+G+++++++""@-57&f=C29546A", "CodAlignView")	=hyperlink("http://genome.ucsc.edu/cgi-bin/hgTracks?db=wuhCor1&position=NC_045512.2:29489-29605&complement_wuhCor1=0&hgt.revCmplDisp_wuhCor1=0", "UCSCview")					Noncoding		Conserved	=hyperlink("https://data.broadinstitute.org/compbio1/cav.php?a=wuhCor1_c&i=NC_045512.2;29545;1;0&p=57&e=59&w=0&cp=0&mp=Alt+Alleles:""++++++++++++++++++++++++T++++T++++++++W++A+++++++++WT+T++W++++++A+++++++++T++++++++++++++++T++++T+++++++A++G+G+++++++""@-57&f=C29546A", "CodAlignView")								
29546	C29546T	C	T	AC=2;AN=2544	2					Noncoding		Conserved							=hyperlink("https://data.broadinstitute.org/compbio1/cav.php?a=wuhCor1_c&i=NC_045512.2;29545;1;0&p=57&e=59&w=0&cp=0&mp=Alt+Alleles:""++++++++++++++++++++++++T++++T++++++++W++A+++++++++WT+T++W++++++A+++++++++T++++++++++++++++T++++T+++++++A++G+G+++++++""@-57&f=C29546T", "CodAlignView")	=hyperlink("http://genome.ucsc.edu/cgi-bin/hgTracks?db=wuhCor1&position=NC_045512.2:29489-29605&complement_wuhCor1=0&hgt.revCmplDisp_wuhCor1=0", "UCSCview")					Noncoding		Conserved	=hyperlink("https://data.broadinstitute.org/compbio1/cav.php?a=wuhCor1_c&i=NC_045512.2;29545;1;0&p=57&e=59&w=0&cp=0&mp=Alt+Alleles:""++++++++++++++++++++++++T++++T++++++++W++A+++++++++WT+T++W++++++A+++++++++T++++++++++++++++T++++T+++++++A++G+G+++++++""@-57&f=C29546T", "CodAlignView")								
29553	G29553A	G	A	AC=31;AN=2544	31					Noncoding		Conserved							=hyperlink("https://data.broadinstitute.org/compbio1/cav.php?a=wuhCor1_c&i=NC_045512.2;29552;1;0&p=57&e=59&w=0&cp=0&mp=Alt+Alleles:""+++++++++++++++++T++++T++++++++W++A+++++++++WT+T++W++++++A+++++++++T++++++++++++++++T++++T+++++++A++G+G++++++++++++++""@-57&f=G29553A", "CodAlignView")	=hyperlink("http://genome.ucsc.edu/cgi-bin/hgTracks?db=wuhCor1&position=NC_045512.2:29496-29612&complement_wuhCor1=0&hgt.revCmplDisp_wuhCor1=0", "UCSCview")					Noncoding		Conserved	=hyperlink("https://data.broadinstitute.org/compbio1/cav.php?a=wuhCor1_c&i=NC_045512.2;29552;1;0&p=57&e=59&w=0&cp=0&mp=Alt+Alleles:""+++++++++++++++++T++++T++++++++W++A+++++++++WT+T++W++++++A+++++++++T++++++++++++++++T++++T+++++++A++G+G++++++++++++++""@-57&f=G29553A", "CodAlignView")								
29563	C29563T	C	T	AC=2;AN=2544	2	ORF10	29561	G	G	Synonymous	4way			0.0	0.165549648002	0.419094153951	1.0		=hyperlink("https://data.broadinstitute.org/compbio1/cav.php?a=wuhCor1_c&i=NC_045512.2;29562;1;0&p=59&e=57&w=0&cp=2&mp=Alt+Alleles:""+++++++++T++++T++++++++W++A+++++++++WT+T++W++++++A+++++++++T++++++++++++++++T++++T+++++++A++G+G+++++++++++++++T++++++""@-59&f=C29563T", "CodAlignView")	=hyperlink("http://genome.ucsc.edu/cgi-bin/hgTracks?db=wuhCor1&position=NC_045512.2:29504-29620&complement_wuhCor1=0&hgt.revCmplDisp_wuhCor1=0", "UCSCview")					Noncoding		Conserved	=hyperlink("https://data.broadinstitute.org/compbio1/cav.php?a=wuhCor1_c&i=NC_045512.2;29562;1;0&p=57&e=59&w=0&cp=0&mp=Alt+Alleles:""+++++++T++++T++++++++W++A+++++++++WT+T++W++++++A+++++++++T++++++++++++++++T++++T+++++++A++G+G+++++++++++++++T++++++++""@-57&f=C29563T", "CodAlignView")								
29580	C29580T	C	T	AC=1;AN=2544;AACHANGE=ORF10:A8V	1	ORF10	29579	A	V	Nonsynonymous		Conserved	0.0						=hyperlink("https://data.broadinstitute.org/compbio1/cav.php?a=wuhCor1_c&i=NC_045512.2;29579;1;0&p=58&e=58&w=0&cp=1&mp=Alt+Alleles:""+++++W++A+++++++++WT+T++W++++++A+++++++++T++++++++++++++++T++++T+++++++A++G+G+++++++++++++++T++++++++++T+TT++++++T+C+""@-58&f=C29580T", "CodAlignView")	=hyperlink("http://genome.ucsc.edu/cgi-bin/hgTracks?db=wuhCor1&position=NC_045512.2:29522-29638&complement_wuhCor1=0&hgt.revCmplDisp_wuhCor1=0", "UCSCview")					Noncoding		Conserved	=hyperlink("https://data.broadinstitute.org/compbio1/cav.php?a=wuhCor1_c&i=NC_045512.2;29579;1;0&p=57&e=59&w=0&cp=0&mp=Alt+Alleles:""++++W++A+++++++++WT+T++W++++++A+++++++++T++++++++++++++++T++++T+++++++A++G+G+++++++++++++++T++++++++++T+TT++++++T+C++""@-57&f=C29580T", "CodAlignView")								
29585	C29585T	C	T	AC=1;AN=2544;AACHANGE=ORF10:P10S	1	ORF10	29585	P	S	Nonsynonymous			1.05511691566						=hyperlink("https://data.broadinstitute.org/compbio1/cav.php?a=wuhCor1_c&i=NC_045512.2;29584;1;0&p=57&e=59&w=0&cp=0&mp=Alt+Alleles:""++A+++++++++WT+T++W++++++A+++++++++T++++++++++++++++T++++T+++++++A++G+G+++++++++++++++T++++++++++T+TT++++++T+C++T++++""@-57&f=C29585T", "CodAlignView")	=hyperlink("http://genome.ucsc.edu/cgi-bin/hgTracks?db=wuhCor1&position=NC_045512.2:29528-29644&complement_wuhCor1=0&hgt.revCmplDisp_wuhCor1=0", "UCSCview")					Noncoding		Conserved	=hyperlink("https://data.broadinstitute.org/compbio1/cav.php?a=wuhCor1_c&i=NC_045512.2;29584;1;0&p=57&e=59&w=0&cp=0&mp=Alt+Alleles:""++A+++++++++WT+T++W++++++A+++++++++T++++++++++++++++T++++T+++++++A++G+G+++++++++++++++T++++++++++T+TT++++++T+C++T++++""@-57&f=C29585T", "CodAlignView")								
29593	G29593A	G	A	AC=2;AN=2544	2	ORF10	29591	T	T	Synonymous	4way			1.52135909682	0.753210614583				=hyperlink("https://data.broadinstitute.org/compbio1/cav.php?a=wuhCor1_c&i=NC_045512.2;29592;1;0&p=59&e=57&w=0&cp=2&mp=Alt+Alleles:""++++++WT+T++W++++++A+++++++++T++++++++++++++++T++++T+++++++A++G+G+++++++++++++++T++++++++++T+TT++++++T+C++T++++++++++""@-59&f=G29593A", "CodAlignView")	=hyperlink("http://genome.ucsc.edu/cgi-bin/hgTracks?db=wuhCor1&position=NC_045512.2:29534-29650&complement_wuhCor1=0&hgt.revCmplDisp_wuhCor1=0", "UCSCview")					Noncoding		Conserved	=hyperlink("https://data.broadinstitute.org/compbio1/cav.php?a=wuhCor1_c&i=NC_045512.2;29592;1;0&p=57&e=59&w=0&cp=0&mp=Alt+Alleles:""++++WT+T++W++++++A+++++++++T++++++++++++++++T++++T+++++++A++G+G+++++++++++++++T++++++++++T+TT++++++T+C++T++++++++++++""@-57&f=G29593A", "CodAlignView")								
29596	A29596G	A	G	AC=1;AN=2544;AACHANGE=ORF10:I13M	1	ORF10	29594	I	M	Nonsynonymous		Conserved	0.0						=hyperlink("https://data.broadinstitute.org/compbio1/cav.php?a=wuhCor1_c&i=NC_045512.2;29595;1;0&p=59&e=57&w=0&cp=2&mp=Alt+Alleles:""+++WT+T++W++++++A+++++++++T++++++++++++++++T++++T+++++++A++G+G+++++++++++++++T++++++++++T+TT++++++T+C++T+++++++++++++""@-59&f=A29596G", "CodAlignView")	=hyperlink("http://genome.ucsc.edu/cgi-bin/hgTracks?db=wuhCor1&position=NC_045512.2:29537-29653&complement_wuhCor1=0&hgt.revCmplDisp_wuhCor1=0", "UCSCview")					Noncoding		Conserved	=hyperlink("https://data.broadinstitute.org/compbio1/cav.php?a=wuhCor1_c&i=NC_045512.2;29595;1;0&p=57&e=59&w=0&cp=0&mp=Alt+Alleles:""+WT+T++W++++++A+++++++++T++++++++++++++++T++++T+++++++A++G+G+++++++++++++++T++++++++++T+TT++++++T+C++T+++++++++++++++""@-57&f=A29596G", "CodAlignView")								
29598	A29598G	A	G	AC=3;AN=2544;AACHANGE=ORF10:Y14C	3	ORF10	29597	Y	C	Nonsynonymous			0.821753867996						=hyperlink("https://data.broadinstitute.org/compbio1/cav.php?a=wuhCor1_c&i=NC_045512.2;29597;1;0&p=58&e=58&w=0&cp=1&mp=Alt+Alleles:""WT+T++W++++++A+++++++++T++++++++++++++++T++++T+++++++A++G+G+++++++++++++++T++++++++++T+TT++++++T+C++T++++++++++++++++""@-58&f=A29598G", "CodAlignView")	=hyperlink("http://genome.ucsc.edu/cgi-bin/hgTracks?db=wuhCor1&position=NC_045512.2:29540-29656&complement_wuhCor1=0&hgt.revCmplDisp_wuhCor1=0", "UCSCview")					Noncoding		Conserved	=hyperlink("https://data.broadinstitute.org/compbio1/cav.php?a=wuhCor1_c&i=NC_045512.2;29597;1;0&p=57&e=59&w=0&cp=0&mp=Alt+Alleles:""T+T++W++++++A+++++++++T++++++++++++++++T++++T+++++++A++G+G+++++++++++++++T++++++++++T+TT++++++T+C++T+++++++++++++++++""@-57&f=A29598G", "CodAlignView")								
29614	C29614T	C	T	AC=2;AN=2544	2	ORF10	29612	C	C	Synonymous				5.43416121734	0.124514478936				=hyperlink("https://data.broadinstitute.org/compbio1/cav.php?a=wuhCor1_c&i=NC_045512.2;29613;1;0&p=59&e=57&w=0&cp=2&mp=Alt+Alleles:""++++++++T++++++++++++++++T++++T+++++++A++G+G+++++++++++++++T++++++++++T+TT++++++T+C++T+++++++++++++++++++++++++++++T+""@-59&f=C29614T", "CodAlignView")	=hyperlink("http://genome.ucsc.edu/cgi-bin/hgTracks?db=wuhCor1&position=NC_045512.2:29555-29671&complement_wuhCor1=0&hgt.revCmplDisp_wuhCor1=0", "UCSCview")					Noncoding			=hyperlink("https://data.broadinstitute.org/compbio1/cav.php?a=wuhCor1_c&i=NC_045512.2;29613;1;0&p=57&e=59&w=0&cp=0&mp=Alt+Alleles:""++++++T++++++++++++++++T++++T+++++++A++G+G+++++++++++++++T++++++++++T+TT++++++T+C++T+++++++++++++++++++++++++++++T+++""@-57&f=C29614T", "CodAlignView")								
29625	C29625T	C	T	AC=1;AN=2544;AACHANGE=ORF10:S23F	1	ORF10	29624	S	F	Nonsynonymous		Conserved	0.0						=hyperlink("https://data.broadinstitute.org/compbio1/cav.php?a=wuhCor1_c&i=NC_045512.2;29624;1;0&p=58&e=58&w=0&cp=1&mp=Alt+Alleles:""+++++++++++++T++++T+++++++A++G+G+++++++++++++++T++++++++++T+TT++++++T+C++T+++++++++++++++++++++++++++++T++++++++++++T""@-58&f=C29625T", "CodAlignView")	=hyperlink("http://genome.ucsc.edu/cgi-bin/hgTracks?db=wuhCor1&position=NC_045512.2:29567-29683&complement_wuhCor1=0&hgt.revCmplDisp_wuhCor1=0", "UCSCview")					Noncoding		Conserved	=hyperlink("https://data.broadinstitute.org/compbio1/cav.php?a=wuhCor1_c&i=NC_045512.2;29624;1;0&p=57&e=59&w=0&cp=0&mp=Alt+Alleles:""++++++++++++T++++T+++++++A++G+G+++++++++++++++T++++++++++T+TT++++++T+C++T+++++++++++++++++++++++++++++T++++++++++++T+""@-57&f=C29625T", "CodAlignView")								
29627	C29627T	C	T	AC=3;AN=2544;AACHANGE=ORF10:R24C	3	ORF10	29627	R	C	Nonsynonymous		Conserved	0.0						=hyperlink("https://data.broadinstitute.org/compbio1/cav.php?a=wuhCor1_c&i=NC_045512.2;29626;1;0&p=57&e=59&w=0&cp=0&mp=Alt+Alleles:""++++++++++T++++T+++++++A++G+G+++++++++++++++T++++++++++T+TT++++++T+C++T+++++++++++++++++++++++++++++T++++++++++++T++T""@-57&f=C29627T", "CodAlignView")	=hyperlink("http://genome.ucsc.edu/cgi-bin/hgTracks?db=wuhCor1&position=NC_045512.2:29570-29686&complement_wuhCor1=0&hgt.revCmplDisp_wuhCor1=0", "UCSCview")					Noncoding		Conserved	=hyperlink("https://data.broadinstitute.org/compbio1/cav.php?a=wuhCor1_c&i=NC_045512.2;29626;1;0&p=57&e=59&w=0&cp=0&mp=Alt+Alleles:""++++++++++T++++T+++++++A++G+G+++++++++++++++T++++++++++T+TT++++++T+C++T+++++++++++++++++++++++++++++T++++++++++++T++T""@-57&f=C29627T", "CodAlignView")								
29628	G29628T	G	T	AC=1;AN=2544;AACHANGE=ORF10:R24L	1	ORF10	29627	R	L	Nonsynonymous		Conserved	0.0						=hyperlink("https://data.broadinstitute.org/compbio1/cav.php?a=wuhCor1_c&i=NC_045512.2;29627;1;0&p=58&e=58&w=0&cp=1&mp=Alt+Alleles:""++++++++++T++++T+++++++A++G+G+++++++++++++++T++++++++++T+TT++++++T+C++T+++++++++++++++++++++++++++++T++++++++++++T++T""@-58&f=G29628T", "CodAlignView")	=hyperlink("http://genome.ucsc.edu/cgi-bin/hgTracks?db=wuhCor1&position=NC_045512.2:29570-29686&complement_wuhCor1=0&hgt.revCmplDisp_wuhCor1=0", "UCSCview")					Noncoding		Conserved	=hyperlink("https://data.broadinstitute.org/compbio1/cav.php?a=wuhCor1_c&i=NC_045512.2;29627;1;0&p=57&e=59&w=0&cp=0&mp=Alt+Alleles:""+++++++++T++++T+++++++A++G+G+++++++++++++++T++++++++++T+TT++++++T+C++T+++++++++++++++++++++++++++++T++++++++++++T++T+""@-57&f=G29628T", "CodAlignView")								
29635	C29635T	C	T	AC=2;AN=2544	2	ORF10	29633	Y	Y	Synonymous				0.0	0.839774047569	0.948950652155	1.0		=hyperlink("https://data.broadinstitute.org/compbio1/cav.php?a=wuhCor1_c&i=NC_045512.2;29634;1;0&p=59&e=57&w=0&cp=2&mp=Alt+Alleles:""++++T++++T+++++++A++G+G+++++++++++++++T++++++++++T+TT++++++T+C++T+++++++++++++++++++++++++++++T++++++++++++T++T+T+++T""@-59&f=C29635T", "CodAlignView")	=hyperlink("http://genome.ucsc.edu/cgi-bin/hgTracks?db=wuhCor1&position=NC_045512.2:29576-29692&complement_wuhCor1=0&hgt.revCmplDisp_wuhCor1=0", "UCSCview")					Noncoding			=hyperlink("https://data.broadinstitute.org/compbio1/cav.php?a=wuhCor1_c&i=NC_045512.2;29634;1;0&p=57&e=59&w=0&cp=0&mp=Alt+Alleles:""++T++++T+++++++A++G+G+++++++++++++++T++++++++++T+TT++++++T+C++T+++++++++++++++++++++++++++++T++++++++++++T++T+T+++T++""@-57&f=C29635T", "CodAlignView")								
29637	T29637C	T	C	AC=1;AN=2544;AACHANGE=ORF10:I27T	1	ORF10	29636	I	T	Nonsynonymous		Conserved	0.0						=hyperlink("https://data.broadinstitute.org/compbio1/cav.php?a=wuhCor1_c&i=NC_045512.2;29636;1;0&p=58&e=58&w=0&cp=1&mp=Alt+Alleles:""+T++++T+++++++A++G+G+++++++++++++++T++++++++++T+TT++++++T+C++T+++++++++++++++++++++++++++++T++++++++++++T++T+T+++T+++""@-58&f=T29637C", "CodAlignView")	=hyperlink("http://genome.ucsc.edu/cgi-bin/hgTracks?db=wuhCor1&position=NC_045512.2:29579-29695&complement_wuhCor1=0&hgt.revCmplDisp_wuhCor1=0", "UCSCview")					Noncoding			=hyperlink("https://data.broadinstitute.org/compbio1/cav.php?a=wuhCor1_c&i=NC_045512.2;29636;1;0&p=57&e=59&w=0&cp=0&mp=Alt+Alleles:""T++++T+++++++A++G+G+++++++++++++++T++++++++++T+TT++++++T+C++T+++++++++++++++++++++++++++++T++++++++++++T++T+T+++T++++""@-57&f=T29637C", "CodAlignView")								
29640	C29640T	C	T	AC=1;AN=2544;AACHANGE=ORF10:A28V	1	ORF10	29639	A	V	Nonsynonymous		Conserved	0.0						=hyperlink("https://data.broadinstitute.org/compbio1/cav.php?a=wuhCor1_c&i=NC_045512.2;29639;1;0&p=58&e=58&w=0&cp=1&mp=Alt+Alleles:""+++T+++++++A++G+G+++++++++++++++T++++++++++T+TT++++++T+C++T+++++++++++++++++++++++++++++T++++++++++++T++T+T+++T++++GA""@-58&f=C29640T", "CodAlignView")	=hyperlink("http://genome.ucsc.edu/cgi-bin/hgTracks?db=wuhCor1&position=NC_045512.2:29582-29698&complement_wuhCor1=0&hgt.revCmplDisp_wuhCor1=0", "UCSCview")					Noncoding		Conserved	=hyperlink("https://data.broadinstitute.org/compbio1/cav.php?a=wuhCor1_c&i=NC_045512.2;29639;1;0&p=57&e=59&w=0&cp=0&mp=Alt+Alleles:""++T+++++++A++G+G+++++++++++++++T++++++++++T+TT++++++T+C++T+++++++++++++++++++++++++++++T++++++++++++T++T+T+++T++++GA+""@-57&f=C29640T", "CodAlignView")								
29670	C29670T	C	T	AC=1;AN=2544;AACHANGE=ORF10:T38I	1	ORF10	29669	T	I	Nonsynonymous		Conserved	0.0						=hyperlink("https://data.broadinstitute.org/compbio1/cav.php?a=wuhCor1_c&i=NC_045512.2;29669;1;0&p=58&e=58&w=0&cp=1&mp=Alt+Alleles:""++T++++++++++T+TT++++++T+C++T+++++++++++++++++++++++++++++T++++++++++++T++T+T+++T++++GA+GAAA+WW+AAAW++GAGA+T+++++++++""@-58&f=C29670T", "CodAlignView")	=hyperlink("http://genome.ucsc.edu/cgi-bin/hgTracks?db=wuhCor1&position=NC_045512.2:29612-29728&complement_wuhCor1=0&hgt.revCmplDisp_wuhCor1=0", "UCSCview")					Noncoding		Conserved	=hyperlink("https://data.broadinstitute.org/compbio1/cav.php?a=wuhCor1_c&i=NC_045512.2;29669;1;0&p=57&e=59&w=0&cp=0&mp=Alt+Alleles:""+T++++++++++T+TT++++++T+C++T+++++++++++++++++++++++++++++T++++++++++++T++T+T+++T++++GA+GAAA+WW+AAAW++GAGA+T++++++++++""@-57&f=C29670T", "CodAlignView")								
29683	A29683T	A	T	AC=22;AN=2544	22					Noncoding		Conserved							=hyperlink("https://data.broadinstitute.org/compbio1/cav.php?a=wuhCor1_c&i=NC_045512.2;29682;1;0&p=57&e=59&w=0&cp=0&mp=Alt+Alleles:""+TT++++++T+C++T+++++++++++++++++++++++++++++T++++++++++++T++T+T+++T++++GA+GAAA+WW+AAAW++GAGA+T++++++++++T+TTC+TA+T+TW""@-57&f=A29683T", "CodAlignView")	=hyperlink("http://genome.ucsc.edu/cgi-bin/hgTracks?db=wuhCor1&position=NC_045512.2:29626-29742&complement_wuhCor1=0&hgt.revCmplDisp_wuhCor1=0", "UCSCview")					Noncoding		Conserved	=hyperlink("https://data.broadinstitute.org/compbio1/cav.php?a=wuhCor1_c&i=NC_045512.2;29682;1;0&p=57&e=59&w=0&cp=0&mp=Alt+Alleles:""+TT++++++T+C++T+++++++++++++++++++++++++++++T++++++++++++T++T+T+++T++++GA+GAAA+WW+AAAW++GAGA+T++++++++++T+TTC+TA+T+TW""@-57&f=A29683T", "CodAlignView")								
29686	C29686T	C	T	AC=1;AN=2544	1					Noncoding									=hyperlink("https://data.broadinstitute.org/compbio1/cav.php?a=wuhCor1_c&i=NC_045512.2;29685;1;0&p=57&e=59&w=0&cp=0&mp=Alt+Alleles:""++++++T+C++T+++++++++++++++++++++++++++++T++++++++++++T++T+T+++T++++GA+GAAA+WW+AAAW++GAGA+T++++++++++T+TTC+TA+T+TWT++""@-57&f=C29686T", "CodAlignView")	=hyperlink("http://genome.ucsc.edu/cgi-bin/hgTracks?db=wuhCor1&position=NC_045512.2:29629-29745&complement_wuhCor1=0&hgt.revCmplDisp_wuhCor1=0", "UCSCview")					Noncoding			=hyperlink("https://data.broadinstitute.org/compbio1/cav.php?a=wuhCor1_c&i=NC_045512.2;29685;1;0&p=57&e=59&w=0&cp=0&mp=Alt+Alleles:""++++++T+C++T+++++++++++++++++++++++++++++T++++++++++++T++T+T+++T++++GA+GAAA+WW+AAAW++GAGA+T++++++++++T+TTC+TA+T+TWT++""@-57&f=C29686T", "CodAlignView")								
29688	G29688T	G	T	AC=1;AN=2544	1					Noncoding									=hyperlink("https://data.broadinstitute.org/compbio1/cav.php?a=wuhCor1_c&i=NC_045512.2;29687;1;0&p=57&e=59&w=0&cp=0&mp=Alt+Alleles:""++++T+C++T+++++++++++++++++++++++++++++T++++++++++++T++T+T+++T++++GA+GAAA+WW+AAAW++GAGA+T++++++++++T+TTC+TA+T+TWT+++A""@-57&f=G29688T", "CodAlignView")	=hyperlink("http://genome.ucsc.edu/cgi-bin/hgTracks?db=wuhCor1&position=NC_045512.2:29631-29747&complement_wuhCor1=0&hgt.revCmplDisp_wuhCor1=0", "UCSCview")					Noncoding			=hyperlink("https://data.broadinstitute.org/compbio1/cav.php?a=wuhCor1_c&i=NC_045512.2;29687;1;0&p=57&e=59&w=0&cp=0&mp=Alt+Alleles:""++++T+C++T+++++++++++++++++++++++++++++T++++++++++++T++T+T+++T++++GA+GAAA+WW+AAAW++GAGA+T++++++++++T+TTC+TA+T+TWT+++A""@-57&f=G29688T", "CodAlignView")								
29692	G29692T	G	T	AC=1;AN=2544	1					Noncoding									=hyperlink("https://data.broadinstitute.org/compbio1/cav.php?a=wuhCor1_c&i=NC_045512.2;29691;1;0&p=57&e=59&w=0&cp=0&mp=Alt+Alleles:""T+C++T+++++++++++++++++++++++++++++T++++++++++++T++T+T+++T++++GA+GAAA+WW+AAAW++GAGA+T++++++++++T+TTC+TA+T+TWT+++A+++C""@-57&f=G29692T", "CodAlignView")	=hyperlink("http://genome.ucsc.edu/cgi-bin/hgTracks?db=wuhCor1&position=NC_045512.2:29635-29751&complement_wuhCor1=0&hgt.revCmplDisp_wuhCor1=0", "UCSCview")					Noncoding			=hyperlink("https://data.broadinstitute.org/compbio1/cav.php?a=wuhCor1_c&i=NC_045512.2;29691;1;0&p=57&e=59&w=0&cp=0&mp=Alt+Alleles:""T+C++T+++++++++++++++++++++++++++++T++++++++++++T++T+T+++T++++GA+GAAA+WW+AAAW++GAGA+T++++++++++T+TTC+TA+T+TWT+++A+++C""@-57&f=G29692T", "CodAlignView")								
29697	A29697G	A	G	AC=1;AN=2544	1					Noncoding									=hyperlink("https://data.broadinstitute.org/compbio1/cav.php?a=wuhCor1_c&i=NC_045512.2;29696;1;0&p=57&e=59&w=0&cp=0&mp=Alt+Alleles:""T+++++++++++++++++++++++++++++T++++++++++++T++T+T+++T++++GA+GAAA+WW+AAAW++GAGA+T++++++++++T+TTC+TA+T+TWT+++A+++C++TW+""@-57&f=A29697G", "CodAlignView")	=hyperlink("http://genome.ucsc.edu/cgi-bin/hgTracks?db=wuhCor1&position=NC_045512.2:29640-29756&complement_wuhCor1=0&hgt.revCmplDisp_wuhCor1=0", "UCSCview")					Noncoding			=hyperlink("https://data.broadinstitute.org/compbio1/cav.php?a=wuhCor1_c&i=NC_045512.2;29696;1;0&p=57&e=59&w=0&cp=0&mp=Alt+Alleles:""T+++++++++++++++++++++++++++++T++++++++++++T++T+T+++T++++GA+GAAA+WW+AAAW++GAGA+T++++++++++T+TTC+TA+T+TWT+++A+++C++TW+""@-57&f=A29697G", "CodAlignView")								
29698	T29698A	T	A	AC=1;AN=2544	1					Noncoding		Conserved							=hyperlink("https://data.broadinstitute.org/compbio1/cav.php?a=wuhCor1_c&i=NC_045512.2;29697;1;0&p=57&e=59&w=0&cp=0&mp=Alt+Alleles:""+++++++++++++++++++++++++++++T++++++++++++T++T+T+++T++++GA+GAAA+WW+AAAW++GAGA+T++++++++++T+TTC+TA+T+TWT+++A+++C++TW++""@-57&f=T29698A", "CodAlignView")	=hyperlink("http://genome.ucsc.edu/cgi-bin/hgTracks?db=wuhCor1&position=NC_045512.2:29641-29757&complement_wuhCor1=0&hgt.revCmplDisp_wuhCor1=0", "UCSCview")					Noncoding		Conserved	=hyperlink("https://data.broadinstitute.org/compbio1/cav.php?a=wuhCor1_c&i=NC_045512.2;29697;1;0&p=57&e=59&w=0&cp=0&mp=Alt+Alleles:""+++++++++++++++++++++++++++++T++++++++++++T++T+T+++T++++GA+GAAA+WW+AAAW++GAGA+T++++++++++T+TTC+TA+T+TWT+++A+++C++TW++""@-57&f=T29698A", "CodAlignView")								
29700	A29700G	A	G	AC=9;AN=2544	9					Noncoding									=hyperlink("https://data.broadinstitute.org/compbio1/cav.php?a=wuhCor1_c&i=NC_045512.2;29699;1;0&p=57&e=59&w=0&cp=0&mp=Alt+Alleles:""+++++++++++++++++++++++++++T++++++++++++T++T+T+++T++++GA+GAAA+WW+AAAW++GAGA+T++++++++++T+TTC+TA+T+TWT+++A+++C++TW++++""@-57&f=A29700G", "CodAlignView")	=hyperlink("http://genome.ucsc.edu/cgi-bin/hgTracks?db=wuhCor1&position=NC_045512.2:29643-29759&complement_wuhCor1=0&hgt.revCmplDisp_wuhCor1=0", "UCSCview")					Noncoding			=hyperlink("https://data.broadinstitute.org/compbio1/cav.php?a=wuhCor1_c&i=NC_045512.2;29699;1;0&p=57&e=59&w=0&cp=0&mp=Alt+Alleles:""+++++++++++++++++++++++++++T++++++++++++T++T+T+++T++++GA+GAAA+WW+AAAW++GAGA+T++++++++++T+TTC+TA+T+TWT+++A+++C++TW++++""@-57&f=A29700G", "CodAlignView")								
29701	G29701A	G	A	AC=1;AN=2544	1					Noncoding		Conserved							=hyperlink("https://data.broadinstitute.org/compbio1/cav.php?a=wuhCor1_c&i=NC_045512.2;29700;1;0&p=57&e=59&w=0&cp=0&mp=Alt+Alleles:""++++++++++++++++++++++++++T++++++++++++T++T+T+++T++++GA+GAAA+WW+AAAW++GAGA+T++++++++++T+TTC+TA+T+TWT+++A+++C++TW+++++""@-57&f=G29701A", "CodAlignView")	=hyperlink("http://genome.ucsc.edu/cgi-bin/hgTracks?db=wuhCor1&position=NC_045512.2:29644-29760&complement_wuhCor1=0&hgt.revCmplDisp_wuhCor1=0", "UCSCview")					Noncoding		Conserved	=hyperlink("https://data.broadinstitute.org/compbio1/cav.php?a=wuhCor1_c&i=NC_045512.2;29700;1;0&p=57&e=59&w=0&cp=0&mp=Alt+Alleles:""++++++++++++++++++++++++++T++++++++++++T++T+T+++T++++GA+GAAA+WW+AAAW++GAGA+T++++++++++T+TTC+TA+T+TWT+++A+++C++TW+++++""@-57&f=G29701A", "CodAlignView")								
29702	G29702A	G	A	AC=1;AN=2544	1					Noncoding		Conserved							=hyperlink("https://data.broadinstitute.org/compbio1/cav.php?a=wuhCor1_c&i=NC_045512.2;29701;1;0&p=57&e=59&w=0&cp=0&mp=Alt+Alleles:""+++++++++++++++++++++++++T++++++++++++T++T+T+++T++++GA+GAAA+WW+AAAW++GAGA+T++++++++++T+TTC+TA+T+TWT+++A+++C++TW++++++""@-57&f=G29702A", "CodAlignView")	=hyperlink("http://genome.ucsc.edu/cgi-bin/hgTracks?db=wuhCor1&position=NC_045512.2:29645-29761&complement_wuhCor1=0&hgt.revCmplDisp_wuhCor1=0", "UCSCview")					Noncoding		Conserved	=hyperlink("https://data.broadinstitute.org/compbio1/cav.php?a=wuhCor1_c&i=NC_045512.2;29701;1;0&p=57&e=59&w=0&cp=0&mp=Alt+Alleles:""+++++++++++++++++++++++++T++++++++++++T++T+T+++T++++GA+GAAA+WW+AAAW++GAGA+T++++++++++T+TTC+TA+T+TWT+++A+++C++TW++++++""@-57&f=G29702A", "CodAlignView")								
29703	G29703A	G	A	AC=1;AN=2544	1					Noncoding		Conserved							=hyperlink("https://data.broadinstitute.org/compbio1/cav.php?a=wuhCor1_c&i=NC_045512.2;29702;1;0&p=57&e=59&w=0&cp=0&mp=Alt+Alleles:""++++++++++++++++++++++++T++++++++++++T++T+T+++T++++GA+GAAA+WW+AAAW++GAGA+T++++++++++T+TTC+TA+T+TWT+++A+++C++TW+++++++""@-57&f=G29703A", "CodAlignView")	=hyperlink("http://genome.ucsc.edu/cgi-bin/hgTracks?db=wuhCor1&position=NC_045512.2:29646-29762&complement_wuhCor1=0&hgt.revCmplDisp_wuhCor1=0", "UCSCview")					Noncoding		Conserved	=hyperlink("https://data.broadinstitute.org/compbio1/cav.php?a=wuhCor1_c&i=NC_045512.2;29702;1;0&p=57&e=59&w=0&cp=0&mp=Alt+Alleles:""++++++++++++++++++++++++T++++++++++++T++T+T+++T++++GA+GAAA+WW+AAAW++GAGA+T++++++++++T+TTC+TA+T+TWT+++A+++C++TW+++++++""@-57&f=G29703A", "CodAlignView")								
29705	G29705A	G	A	AC=1;AN=2544	1					Noncoding		Conserved							=hyperlink("https://data.broadinstitute.org/compbio1/cav.php?a=wuhCor1_c&i=NC_045512.2;29704;1;0&p=57&e=59&w=0&cp=0&mp=Alt+Alleles:""++++++++++++++++++++++T++++++++++++T++T+T+++T++++GA+GAAA+WW+AAAW++GAGA+T++++++++++T+TTC+TA+T+TWT+++A+++C++TW++++++++A""@-57&f=G29705A", "CodAlignView")	=hyperlink("http://genome.ucsc.edu/cgi-bin/hgTracks?db=wuhCor1&position=NC_045512.2:29648-29764&complement_wuhCor1=0&hgt.revCmplDisp_wuhCor1=0", "UCSCview")					Noncoding		Conserved	=hyperlink("https://data.broadinstitute.org/compbio1/cav.php?a=wuhCor1_c&i=NC_045512.2;29704;1;0&p=57&e=59&w=0&cp=0&mp=Alt+Alleles:""++++++++++++++++++++++T++++++++++++T++T+T+++T++++GA+GAAA+WW+AAAW++GAGA+T++++++++++T+TTC+TA+T+TWT+++A+++C++TW++++++++A""@-57&f=G29705A", "CodAlignView")								
29705	G29705T	G	T	AC=1;AN=2544	1					Noncoding		Conserved							=hyperlink("https://data.broadinstitute.org/compbio1/cav.php?a=wuhCor1_c&i=NC_045512.2;29704;1;0&p=57&e=59&w=0&cp=0&mp=Alt+Alleles:""++++++++++++++++++++++T++++++++++++T++T+T+++T++++GA+GAAA+WW+AAAW++GAGA+T++++++++++T+TTC+TA+T+TWT+++A+++C++TW++++++++A""@-57&f=G29705T", "CodAlignView")	=hyperlink("http://genome.ucsc.edu/cgi-bin/hgTracks?db=wuhCor1&position=NC_045512.2:29648-29764&complement_wuhCor1=0&hgt.revCmplDisp_wuhCor1=0", "UCSCview")					Noncoding		Conserved	=hyperlink("https://data.broadinstitute.org/compbio1/cav.php?a=wuhCor1_c&i=NC_045512.2;29704;1;0&p=57&e=59&w=0&cp=0&mp=Alt+Alleles:""++++++++++++++++++++++T++++++++++++T++T+T+++T++++GA+GAAA+WW+AAAW++GAGA+T++++++++++T+TTC+TA+T+TWT+++A+++C++TW++++++++A""@-57&f=G29705T", "CodAlignView")								
29706	G29706A	G	A	AC=1;AN=2544	1					Noncoding		Conserved							=hyperlink("https://data.broadinstitute.org/compbio1/cav.php?a=wuhCor1_c&i=NC_045512.2;29705;1;0&p=57&e=59&w=0&cp=0&mp=Alt+Alleles:""+++++++++++++++++++++T++++++++++++T++T+T+++T++++GA+GAAA+WW+AAAW++GAGA+T++++++++++T+TTC+TA+T+TWT+++A+++C++TW++++++++AA""@-57&f=G29706A", "CodAlignView")	=hyperlink("http://genome.ucsc.edu/cgi-bin/hgTracks?db=wuhCor1&position=NC_045512.2:29649-29765&complement_wuhCor1=0&hgt.revCmplDisp_wuhCor1=0", "UCSCview")					Noncoding		Conserved	=hyperlink("https://data.broadinstitute.org/compbio1/cav.php?a=wuhCor1_c&i=NC_045512.2;29705;1;0&p=57&e=59&w=0&cp=0&mp=Alt+Alleles:""+++++++++++++++++++++T++++++++++++T++T+T+++T++++GA+GAAA+WW+AAAW++GAGA+T++++++++++T+TTC+TA+T+TWT+++A+++C++TW++++++++AA""@-57&f=G29706A", "CodAlignView")								
29706	G29706T	G	T	AC=2;AN=2544	2					Noncoding		Conserved							=hyperlink("https://data.broadinstitute.org/compbio1/cav.php?a=wuhCor1_c&i=NC_045512.2;29705;1;0&p=57&e=59&w=0&cp=0&mp=Alt+Alleles:""+++++++++++++++++++++T++++++++++++T++T+T+++T++++GA+GAAA+WW+AAAW++GAGA+T++++++++++T+TTC+TA+T+TWT+++A+++C++TW++++++++AA""@-57&f=G29706T", "CodAlignView")	=hyperlink("http://genome.ucsc.edu/cgi-bin/hgTracks?db=wuhCor1&position=NC_045512.2:29649-29765&complement_wuhCor1=0&hgt.revCmplDisp_wuhCor1=0", "UCSCview")					Noncoding		Conserved	=hyperlink("https://data.broadinstitute.org/compbio1/cav.php?a=wuhCor1_c&i=NC_045512.2;29705;1;0&p=57&e=59&w=0&cp=0&mp=Alt+Alleles:""+++++++++++++++++++++T++++++++++++T++T+T+++T++++GA+GAAA+WW+AAAW++GAGA+T++++++++++T+TTC+TA+T+TWT+++A+++C++TW++++++++AA""@-57&f=G29706T", "CodAlignView")								
29708	C29708A	C	A	AC=1;AN=2544	1					Noncoding									=hyperlink("https://data.broadinstitute.org/compbio1/cav.php?a=wuhCor1_c&i=NC_045512.2;29707;1;0&p=57&e=59&w=0&cp=0&mp=Alt+Alleles:""+++++++++++++++++++T++++++++++++T++T+T+++T++++GA+GAAA+WW+AAAW++GAGA+T++++++++++T+TTC+TA+T+TWT+++A+++C++TW++++++++AAA+""@-57&f=C29708A", "CodAlignView")	=hyperlink("http://genome.ucsc.edu/cgi-bin/hgTracks?db=wuhCor1&position=NC_045512.2:29651-29767&complement_wuhCor1=0&hgt.revCmplDisp_wuhCor1=0", "UCSCview")					Noncoding			=hyperlink("https://data.broadinstitute.org/compbio1/cav.php?a=wuhCor1_c&i=NC_045512.2;29707;1;0&p=57&e=59&w=0&cp=0&mp=Alt+Alleles:""+++++++++++++++++++T++++++++++++T++T+T+++T++++GA+GAAA+WW+AAAW++GAGA+T++++++++++T+TTC+TA+T+TWT+++A+++C++TW++++++++AAA+""@-57&f=C29708A", "CodAlignView")								
29709	T29709A	T	A	AC=1;AN=2544	1					Noncoding		Conserved							=hyperlink("https://data.broadinstitute.org/compbio1/cav.php?a=wuhCor1_c&i=NC_045512.2;29708;1;0&p=57&e=59&w=0&cp=0&mp=Alt+Alleles:""++++++++++++++++++T++++++++++++T++T+T+++T++++GA+GAAA+WW+AAAW++GAGA+T++++++++++T+TTC+TA+T+TWT+++A+++C++TW++++++++AAA++""@-57&f=T29709A", "CodAlignView")	=hyperlink("http://genome.ucsc.edu/cgi-bin/hgTracks?db=wuhCor1&position=NC_045512.2:29652-29768&complement_wuhCor1=0&hgt.revCmplDisp_wuhCor1=0", "UCSCview")					Noncoding		Conserved	=hyperlink("https://data.broadinstitute.org/compbio1/cav.php?a=wuhCor1_c&i=NC_045512.2;29708;1;0&p=57&e=59&w=0&cp=0&mp=Alt+Alleles:""++++++++++++++++++T++++++++++++T++T+T+++T++++GA+GAAA+WW+AAAW++GAGA+T++++++++++T+TTC+TA+T+TWT+++A+++C++TW++++++++AAA++""@-57&f=T29709A", "CodAlignView")								
29710	T29710A	T	A	AC=1;AN=2544	1					Noncoding									=hyperlink("https://data.broadinstitute.org/compbio1/cav.php?a=wuhCor1_c&i=NC_045512.2;29709;1;0&p=57&e=59&w=0&cp=0&mp=Alt+Alleles:""+++++++++++++++++T++++++++++++T++T+T+++T++++GA+GAAA+WW+AAAW++GAGA+T++++++++++T+TTC+TA+T+TWT+++A+++C++TW++++++++AAA++W""@-57&f=T29710A", "CodAlignView")	=hyperlink("http://genome.ucsc.edu/cgi-bin/hgTracks?db=wuhCor1&position=NC_045512.2:29653-29769&complement_wuhCor1=0&hgt.revCmplDisp_wuhCor1=0", "UCSCview")					Noncoding			=hyperlink("https://data.broadinstitute.org/compbio1/cav.php?a=wuhCor1_c&i=NC_045512.2;29709;1;0&p=57&e=59&w=0&cp=0&mp=Alt+Alleles:""+++++++++++++++++T++++++++++++T++T+T+++T++++GA+GAAA+WW+AAAW++GAGA+T++++++++++T+TTC+TA+T+TWT+++A+++C++TW++++++++AAA++W""@-57&f=T29710A", "CodAlignView")								
29711	G29711A	G	A	AC=1;AN=2544	1					Noncoding									=hyperlink("https://data.broadinstitute.org/compbio1/cav.php?a=wuhCor1_c&i=NC_045512.2;29710;1;0&p=57&e=59&w=0&cp=0&mp=Alt+Alleles:""++++++++++++++++T++++++++++++T++T+T+++T++++GA+GAAA+WW+AAAW++GAGA+T++++++++++T+TTC+TA+T+TWT+++A+++C++TW++++++++AAA++W+""@-57&f=G29711A", "CodAlignView")	=hyperlink("http://genome.ucsc.edu/cgi-bin/hgTracks?db=wuhCor1&position=NC_045512.2:29654-29770&complement_wuhCor1=0&hgt.revCmplDisp_wuhCor1=0", "UCSCview")					Noncoding			=hyperlink("https://data.broadinstitute.org/compbio1/cav.php?a=wuhCor1_c&i=NC_045512.2;29710;1;0&p=57&e=59&w=0&cp=0&mp=Alt+Alleles:""++++++++++++++++T++++++++++++T++T+T+++T++++GA+GAAA+WW+AAAW++GAGA+T++++++++++T+TTC+TA+T+TWT+++A+++C++TW++++++++AAA++W+""@-57&f=G29711A", "CodAlignView")								
29711	G29711T	G	T	AC=4;AN=2544	4					Noncoding									=hyperlink("https://data.broadinstitute.org/compbio1/cav.php?a=wuhCor1_c&i=NC_045512.2;29710;1;0&p=57&e=59&w=0&cp=0&mp=Alt+Alleles:""++++++++++++++++T++++++++++++T++T+T+++T++++GA+GAAA+WW+AAAW++GAGA+T++++++++++T+TTC+TA+T+TWT+++A+++C++TW++++++++AAA++W+""@-57&f=G29711T", "CodAlignView")	=hyperlink("http://genome.ucsc.edu/cgi-bin/hgTracks?db=wuhCor1&position=NC_045512.2:29654-29770&complement_wuhCor1=0&hgt.revCmplDisp_wuhCor1=0", "UCSCview")					Noncoding			=hyperlink("https://data.broadinstitute.org/compbio1/cav.php?a=wuhCor1_c&i=NC_045512.2;29710;1;0&p=57&e=59&w=0&cp=0&mp=Alt+Alleles:""++++++++++++++++T++++++++++++T++T+T+++T++++GA+GAAA+WW+AAAW++GAGA+T++++++++++T+TTC+TA+T+TWT+++A+++C++TW++++++++AAA++W+""@-57&f=G29711T", "CodAlignView")								
29714	A29714G	A	G	AC=1;AN=2544	1					Noncoding		Conserved							=hyperlink("https://data.broadinstitute.org/compbio1/cav.php?a=wuhCor1_c&i=NC_045512.2;29713;1;0&p=57&e=59&w=0&cp=0&mp=Alt+Alleles:""+++++++++++++T++++++++++++T++T+T+++T++++GA+GAAA+WW+AAAW++GAGA+T++++++++++T+TTC+TA+T+TWT+++A+++C++TW++++++++AAA++W++AA""@-57&f=A29714G", "CodAlignView")	=hyperlink("http://genome.ucsc.edu/cgi-bin/hgTracks?db=wuhCor1&position=NC_045512.2:29657-29773&complement_wuhCor1=0&hgt.revCmplDisp_wuhCor1=0", "UCSCview")					Noncoding		Conserved	=hyperlink("https://data.broadinstitute.org/compbio1/cav.php?a=wuhCor1_c&i=NC_045512.2;29713;1;0&p=57&e=59&w=0&cp=0&mp=Alt+Alleles:""+++++++++++++T++++++++++++T++T+T+++T++++GA+GAAA+WW+AAAW++GAGA+T++++++++++T+TTC+TA+T+TWT+++A+++C++TW++++++++AAA++W++AA""@-57&f=A29714G", "CodAlignView")								
29715	G29715A	G	A	AC=2;AN=2544	2					Noncoding		Conserved							=hyperlink("https://data.broadinstitute.org/compbio1/cav.php?a=wuhCor1_c&i=NC_045512.2;29714;1;0&p=57&e=59&w=0&cp=0&mp=Alt+Alleles:""++++++++++++T++++++++++++T++T+T+++T++++GA+GAAA+WW+AAAW++GAGA+T++++++++++T+TTC+TA+T+TWT+++A+++C++TW++++++++AAA++W++AAW""@-57&f=G29715A", "CodAlignView")	=hyperlink("http://genome.ucsc.edu/cgi-bin/hgTracks?db=wuhCor1&position=NC_045512.2:29658-29774&complement_wuhCor1=0&hgt.revCmplDisp_wuhCor1=0", "UCSCview")					Noncoding		Conserved	=hyperlink("https://data.broadinstitute.org/compbio1/cav.php?a=wuhCor1_c&i=NC_045512.2;29714;1;0&p=57&e=59&w=0&cp=0&mp=Alt+Alleles:""++++++++++++T++++++++++++T++T+T+++T++++GA+GAAA+WW+AAAW++GAGA+T++++++++++T+TTC+TA+T+TWT+++A+++C++TW++++++++AAA++W++AAW""@-57&f=G29715A", "CodAlignView")								
29716	A29716G	A	G	AC=1;AN=2544	1					Noncoding		Conserved							=hyperlink("https://data.broadinstitute.org/compbio1/cav.php?a=wuhCor1_c&i=NC_045512.2;29715;1;0&p=57&e=59&w=0&cp=0&mp=Alt+Alleles:""+++++++++++T++++++++++++T++T+T+++T++++GA+GAAA+WW+AAAW++GAGA+T++++++++++T+TTC+TA+T+TWT+++A+++C++TW++++++++AAA++W++AAWA""@-57&f=A29716G", "CodAlignView")	=hyperlink("http://genome.ucsc.edu/cgi-bin/hgTracks?db=wuhCor1&position=NC_045512.2:29659-29775&complement_wuhCor1=0&hgt.revCmplDisp_wuhCor1=0", "UCSCview")					Noncoding		Conserved	=hyperlink("https://data.broadinstitute.org/compbio1/cav.php?a=wuhCor1_c&i=NC_045512.2;29715;1;0&p=57&e=59&w=0&cp=0&mp=Alt+Alleles:""+++++++++++T++++++++++++T++T+T+++T++++GA+GAAA+WW+AAAW++GAGA+T++++++++++T+TTC+TA+T+TWT+++A+++C++TW++++++++AAA++W++AAWA""@-57&f=A29716G", "CodAlignView")								
29717	G29717A	G	A	AC=1;AN=2544	1					Noncoding		Conserved							=hyperlink("https://data.broadinstitute.org/compbio1/cav.php?a=wuhCor1_c&i=NC_045512.2;29716;1;0&p=57&e=59&w=0&cp=0&mp=Alt+Alleles:""++++++++++T++++++++++++T++T+T+++T++++GA+GAAA+WW+AAAW++GAGA+T++++++++++T+TTC+TA+T+TWT+++A+++C++TW++++++++AAA++W++AAWA+""@-57&f=G29717A", "CodAlignView")	=hyperlink("http://genome.ucsc.edu/cgi-bin/hgTracks?db=wuhCor1&position=NC_045512.2:29660-29776&complement_wuhCor1=0&hgt.revCmplDisp_wuhCor1=0", "UCSCview")					Noncoding		Conserved	=hyperlink("https://data.broadinstitute.org/compbio1/cav.php?a=wuhCor1_c&i=NC_045512.2;29716;1;0&p=57&e=59&w=0&cp=0&mp=Alt+Alleles:""++++++++++T++++++++++++T++T+T+++T++++GA+GAAA+WW+AAAW++GAGA+T++++++++++T+TTC+TA+T+TWT+++A+++C++TW++++++++AAA++W++AAWA+""@-57&f=G29717A", "CodAlignView")								
29719	C29719T	C	T	AC=1;AN=2544	1					Noncoding		Conserved							=hyperlink("https://data.broadinstitute.org/compbio1/cav.php?a=wuhCor1_c&i=NC_045512.2;29718;1;0&p=57&e=59&w=0&cp=0&mp=Alt+Alleles:""++++++++T++++++++++++T++T+T+++T++++GA+GAAA+WW+AAAW++GAGA+T++++++++++T+TTC+TA+T+TWT+++A+++C++TW++++++++AAA++W++AAWA+AA""@-57&f=C29719T", "CodAlignView")	=hyperlink("http://genome.ucsc.edu/cgi-bin/hgTracks?db=wuhCor1&position=NC_045512.2:29662-29778&complement_wuhCor1=0&hgt.revCmplDisp_wuhCor1=0", "UCSCview")					Noncoding		Conserved	=hyperlink("https://data.broadinstitute.org/compbio1/cav.php?a=wuhCor1_c&i=NC_045512.2;29718;1;0&p=57&e=59&w=0&cp=0&mp=Alt+Alleles:""++++++++T++++++++++++T++T+T+++T++++GA+GAAA+WW+AAAW++GAGA+T++++++++++T+TTC+TA+T+TWT+++A+++C++TW++++++++AAA++W++AAWA+AA""@-57&f=C29719T", "CodAlignView")								
29730	C29730T	C	T	AC=1;AN=2544	1					Noncoding		Conserved							=hyperlink("https://data.broadinstitute.org/compbio1/cav.php?a=wuhCor1_c&i=NC_045512.2;29729;1;0&p=57&e=59&w=0&cp=0&mp=Alt+Alleles:""++++++++++T++T+T+++T++++GA+GAAA+WW+AAAW++GAGA+T++++++++++T+TTC+TA+T+TWT+++A+++C++TW++++++++AAA++W++AAWA+AAH+A+A++++++""@-57&f=C29730T", "CodAlignView")	=hyperlink("http://genome.ucsc.edu/cgi-bin/hgTracks?db=wuhCor1&position=NC_045512.2:29673-29789&complement_wuhCor1=0&hgt.revCmplDisp_wuhCor1=0", "UCSCview")					Noncoding		Conserved	=hyperlink("https://data.broadinstitute.org/compbio1/cav.php?a=wuhCor1_c&i=NC_045512.2;29729;1;0&p=57&e=59&w=0&cp=0&mp=Alt+Alleles:""++++++++++T++T+T+++T++++GA+GAAA+WW+AAAW++GAGA+T++++++++++T+TTC+TA+T+TWT+++A+++C++TW++++++++AAA++W++AAWA+AAH+A+A++++++""@-57&f=C29730T", "CodAlignView")								
29732	C29732T	C	T	AC=2;AN=2544	2					Noncoding									=hyperlink("https://data.broadinstitute.org/compbio1/cav.php?a=wuhCor1_c&i=NC_045512.2;29731;1;0&p=57&e=59&w=0&cp=0&mp=Alt+Alleles:""++++++++T++T+T+++T++++GA+GAAA+WW+AAAW++GAGA+T++++++++++T+TTC+TA+T+TWT+++A+++C++TW++++++++AAA++W++AAWA+AAH+A+A++++++++""@-57&f=C29732T", "CodAlignView")	=hyperlink("http://genome.ucsc.edu/cgi-bin/hgTracks?db=wuhCor1&position=NC_045512.2:29675-29791&complement_wuhCor1=0&hgt.revCmplDisp_wuhCor1=0", "UCSCview")					Noncoding			=hyperlink("https://data.broadinstitute.org/compbio1/cav.php?a=wuhCor1_c&i=NC_045512.2;29731;1;0&p=57&e=59&w=0&cp=0&mp=Alt+Alleles:""++++++++T++T+T+++T++++GA+GAAA+WW+AAAW++GAGA+T++++++++++T+TTC+TA+T+TWT+++A+++C++TW++++++++AAA++W++AAWA+AAH+A+A++++++++""@-57&f=C29732T", "CodAlignView")								
29733	C29733T	C	T	AC=1;AN=2544	1					Noncoding		Conserved							=hyperlink("https://data.broadinstitute.org/compbio1/cav.php?a=wuhCor1_c&i=NC_045512.2;29732;1;0&p=57&e=59&w=0&cp=0&mp=Alt+Alleles:""+++++++T++T+T+++T++++GA+GAAA+WW+AAAW++GAGA+T++++++++++T+TTC+TA+T+TWT+++A+++C++TW++++++++AAA++W++AAWA+AAH+A+A+++++++++""@-57&f=C29733T", "CodAlignView")	=hyperlink("http://genome.ucsc.edu/cgi-bin/hgTracks?db=wuhCor1&position=NC_045512.2:29676-29792&complement_wuhCor1=0&hgt.revCmplDisp_wuhCor1=0", "UCSCview")					Noncoding		Conserved	=hyperlink("https://data.broadinstitute.org/compbio1/cav.php?a=wuhCor1_c&i=NC_045512.2;29732;1;0&p=57&e=59&w=0&cp=0&mp=Alt+Alleles:""+++++++T++T+T+++T++++GA+GAAA+WW+AAAW++GAGA+T++++++++++T+TTC+TA+T+TWT+++A+++C++TW++++++++AAA++W++AAWA+AAH+A+A+++++++++""@-57&f=C29733T", "CodAlignView")								
29734	G29734C	G	C	AC=5;AN=2544	5					Noncoding		Conserved							=hyperlink("https://data.broadinstitute.org/compbio1/cav.php?a=wuhCor1_c&i=NC_045512.2;29733;1;0&p=57&e=59&w=0&cp=0&mp=Alt+Alleles:""++++++T++T+T+++T++++GA+GAAA+WW+AAAW++GAGA+T++++++++++T+TTC+TA+T+TWT+++A+++C++TW++++++++AAA++W++AAWA+AAH+A+A++++++++++""@-57&f=G29734C", "CodAlignView")	=hyperlink("http://genome.ucsc.edu/cgi-bin/hgTracks?db=wuhCor1&position=NC_045512.2:29677-29793&complement_wuhCor1=0&hgt.revCmplDisp_wuhCor1=0", "UCSCview")					Noncoding		Conserved	=hyperlink("https://data.broadinstitute.org/compbio1/cav.php?a=wuhCor1_c&i=NC_045512.2;29733;1;0&p=57&e=59&w=0&cp=0&mp=Alt+Alleles:""++++++T++T+T+++T++++GA+GAAA+WW+AAAW++GAGA+T++++++++++T+TTC+TA+T+TWT+++A+++C++TW++++++++AAA++W++AAWA+AAH+A+A++++++++++""@-57&f=G29734C", "CodAlignView")								
29736	G29736T	G	T	AC=3;AN=2544	3					Noncoding		Conserved							=hyperlink("https://data.broadinstitute.org/compbio1/cav.php?a=wuhCor1_c&i=NC_045512.2;29735;1;0&p=57&e=59&w=0&cp=0&mp=Alt+Alleles:""++++T++T+T+++T++++GA+GAAA+WW+AAAW++GAGA+T++++++++++T+TTC+TA+T+TWT+++A+++C++TW++++++++AAA++W++AAWA+AAH+A+A++++++++++++""@-57&f=G29736T", "CodAlignView")	=hyperlink("http://genome.ucsc.edu/cgi-bin/hgTracks?db=wuhCor1&position=NC_045512.2:29679-29795&complement_wuhCor1=0&hgt.revCmplDisp_wuhCor1=0", "UCSCview")					Noncoding		Conserved	=hyperlink("https://data.broadinstitute.org/compbio1/cav.php?a=wuhCor1_c&i=NC_045512.2;29735;1;0&p=57&e=59&w=0&cp=0&mp=Alt+Alleles:""++++T++T+T+++T++++GA+GAAA+WW+AAAW++GAGA+T++++++++++T+TTC+TA+T+TWT+++A+++C++TW++++++++AAA++W++AAWA+AAH+A+A++++++++++++""@-57&f=G29736T", "CodAlignView")								
29737	G29737A	G	A	AC=1;AN=2544	1					Noncoding		Conserved							=hyperlink("https://data.broadinstitute.org/compbio1/cav.php?a=wuhCor1_c&i=NC_045512.2;29736;1;0&p=57&e=59&w=0&cp=0&mp=Alt+Alleles:""+++T++T+T+++T++++GA+GAAA+WW+AAAW++GAGA+T++++++++++T+TTC+TA+T+TWT+++A+++C++TW++++++++AAA++W++AAWA+AAH+A+A+++++++++++++""@-57&f=G29737A", "CodAlignView")	=hyperlink("http://genome.ucsc.edu/cgi-bin/hgTracks?db=wuhCor1&position=NC_045512.2:29680-29796&complement_wuhCor1=0&hgt.revCmplDisp_wuhCor1=0", "UCSCview")					Noncoding		Conserved	=hyperlink("https://data.broadinstitute.org/compbio1/cav.php?a=wuhCor1_c&i=NC_045512.2;29736;1;0&p=57&e=59&w=0&cp=0&mp=Alt+Alleles:""+++T++T+T+++T++++GA+GAAA+WW+AAAW++GAGA+T++++++++++T+TTC+TA+T+TWT+++A+++C++TW++++++++AAA++W++AAWA+AAH+A+A+++++++++++++""@-57&f=G29737A", "CodAlignView")								
29739	C29739T	C	T	AC=1;AN=2544	1					Noncoding		Conserved							=hyperlink("https://data.broadinstitute.org/compbio1/cav.php?a=wuhCor1_c&i=NC_045512.2;29738;1;0&p=57&e=59&w=0&cp=0&mp=Alt+Alleles:""+T++T+T+++T++++GA+GAAA+WW+AAAW++GAGA+T++++++++++T+TTC+TA+T+TWT+++A+++C++TW++++++++AAA++W++AAWA+AAH+A+A+++++++++++++++""@-57&f=C29739T", "CodAlignView")	=hyperlink("http://genome.ucsc.edu/cgi-bin/hgTracks?db=wuhCor1&position=NC_045512.2:29682-29798&complement_wuhCor1=0&hgt.revCmplDisp_wuhCor1=0", "UCSCview")					Noncoding		Conserved	=hyperlink("https://data.broadinstitute.org/compbio1/cav.php?a=wuhCor1_c&i=NC_045512.2;29738;1;0&p=57&e=59&w=0&cp=0&mp=Alt+Alleles:""+T++T+T+++T++++GA+GAAA+WW+AAAW++GAGA+T++++++++++T+TTC+TA+T+TWT+++A+++C++TW++++++++AAA++W++AAWA+AAH+A+A+++++++++++++++""@-57&f=C29739T", "CodAlignView")								
29741	C29741T	C	T	AC=1;AN=2544	1					Noncoding		Conserved							=hyperlink("https://data.broadinstitute.org/compbio1/cav.php?a=wuhCor1_c&i=NC_045512.2;29740;1;0&p=57&e=59&w=0&cp=0&mp=Alt+Alleles:""++T+T+++T++++GA+GAAA+WW+AAAW++GAGA+T++++++++++T+TTC+TA+T+TWT+++A+++C++TW++++++++AAA++W++AAWA+AAH+A+A+++++++++++++++++""@-57&f=C29741T", "CodAlignView")	=hyperlink("http://genome.ucsc.edu/cgi-bin/hgTracks?db=wuhCor1&position=NC_045512.2:29684-29800&complement_wuhCor1=0&hgt.revCmplDisp_wuhCor1=0", "UCSCview")					Noncoding		Conserved	=hyperlink("https://data.broadinstitute.org/compbio1/cav.php?a=wuhCor1_c&i=NC_045512.2;29740;1;0&p=57&e=59&w=0&cp=0&mp=Alt+Alleles:""++T+T+++T++++GA+GAAA+WW+AAAW++GAGA+T++++++++++T+TTC+TA+T+TWT+++A+++C++TW++++++++AAA++W++AAWA+AAH+A+A+++++++++++++++++""@-57&f=C29741T", "CodAlignView")								
29742	G29742T	G	T	AC=69;AN=2544	69					Noncoding		Conserved							=hyperlink("https://data.broadinstitute.org/compbio1/cav.php?a=wuhCor1_c&i=NC_045512.2;29741;1;0&p=57&e=59&w=0&cp=0&mp=Alt+Alleles:""+T+T+++T++++GA+GAAA+WW+AAAW++GAGA+T++++++++++T+TTC+TA+T+TWT+++A+++C++TW++++++++AAA++W++AAWA+AAH+A+A++++++++++++++++++""@-57&f=G29742T", "CodAlignView")	=hyperlink("http://genome.ucsc.edu/cgi-bin/hgTracks?db=wuhCor1&position=NC_045512.2:29685-29801&complement_wuhCor1=0&hgt.revCmplDisp_wuhCor1=0", "UCSCview")					Noncoding		Conserved	=hyperlink("https://data.broadinstitute.org/compbio1/cav.php?a=wuhCor1_c&i=NC_045512.2;29741;1;0&p=57&e=59&w=0&cp=0&mp=Alt+Alleles:""+T+T+++T++++GA+GAAA+WW+AAAW++GAGA+T++++++++++T+TTC+TA+T+TWT+++A+++C++TW++++++++AAA++W++AAWA+AAH+A+A++++++++++++++++++""@-57&f=G29742T", "CodAlignView")								
29742	G29742A	G	A	AC=18;AN=2544	18					Noncoding		Conserved							=hyperlink("https://data.broadinstitute.org/compbio1/cav.php?a=wuhCor1_c&i=NC_045512.2;29741;1;0&p=57&e=59&w=0&cp=0&mp=Alt+Alleles:""+T+T+++T++++GA+GAAA+WW+AAAW++GAGA+T++++++++++T+TTC+TA+T+TWT+++A+++C++TW++++++++AAA++W++AAWA+AAH+A+A++++++++++++++++++""@-57&f=G29742A", "CodAlignView")	=hyperlink("http://genome.ucsc.edu/cgi-bin/hgTracks?db=wuhCor1&position=NC_045512.2:29685-29801&complement_wuhCor1=0&hgt.revCmplDisp_wuhCor1=0", "UCSCview")					Noncoding		Conserved	=hyperlink("https://data.broadinstitute.org/compbio1/cav.php?a=wuhCor1_c&i=NC_045512.2;29741;1;0&p=57&e=59&w=0&cp=0&mp=Alt+Alleles:""+T+T+++T++++GA+GAAA+WW+AAAW++GAGA+T++++++++++T+TTC+TA+T+TWT+++A+++C++TW++++++++AAA++W++AAWA+AAH+A+A++++++++++++++++++""@-57&f=G29742A", "CodAlignView")								
29743	C29743T	C	T	AC=1;AN=2544	1					Noncoding		Conserved							=hyperlink("https://data.broadinstitute.org/compbio1/cav.php?a=wuhCor1_c&i=NC_045512.2;29742;1;0&p=57&e=59&w=0&cp=0&mp=Alt+Alleles:""T+T+++T++++GA+GAAA+WW+AAAW++GAGA+T++++++++++T+TTC+TA+T+TWT+++A+++C++TW++++++++AAA++W++AAWA+AAH+A+A+++++++++++++++++++""@-57&f=C29743T", "CodAlignView")	=hyperlink("http://genome.ucsc.edu/cgi-bin/hgTracks?db=wuhCor1&position=NC_045512.2:29686-29802&complement_wuhCor1=0&hgt.revCmplDisp_wuhCor1=0", "UCSCview")					Noncoding		Conserved	=hyperlink("https://data.broadinstitute.org/compbio1/cav.php?a=wuhCor1_c&i=NC_045512.2;29742;1;0&p=57&e=59&w=0&cp=0&mp=Alt+Alleles:""T+T+++T++++GA+GAAA+WW+AAAW++GAGA+T++++++++++T+TTC+TA+T+TWT+++A+++C++TW++++++++AAA++W++AAWA+AAH+A+A+++++++++++++++++++""@-57&f=C29743T", "CodAlignView")								
29747	G29747A	G	A	AC=1;AN=2544	1					Noncoding		Conserved							=hyperlink("https://data.broadinstitute.org/compbio1/cav.php?a=wuhCor1_c&i=NC_045512.2;29746;1;0&p=57&e=59&w=0&cp=0&mp=Alt+Alleles:""++T++++GA+GAAA+WW+AAAW++GAGA+T++++++++++T+TTC+TA+T+TWT+++A+++C++TW++++++++AAA++W++AAWA+AAH+A+A+++++++++++++++++++++++""@-57&f=G29747A", "CodAlignView")	=hyperlink("http://genome.ucsc.edu/cgi-bin/hgTracks?db=wuhCor1&position=NC_045512.2:29690-29806&complement_wuhCor1=0&hgt.revCmplDisp_wuhCor1=0", "UCSCview")					Noncoding		Conserved	=hyperlink("https://data.broadinstitute.org/compbio1/cav.php?a=wuhCor1_c&i=NC_045512.2;29746;1;0&p=57&e=59&w=0&cp=0&mp=Alt+Alleles:""++T++++GA+GAAA+WW+AAAW++GAGA+T++++++++++T+TTC+TA+T+TWT+++A+++C++TW++++++++AAA++W++AAWA+AAH+A+A+++++++++++++++++++++++""@-57&f=G29747A", "CodAlignView")								
29751	G29751C	G	C	AC=6;AN=2544	6					Noncoding		Conserved							=hyperlink("https://data.broadinstitute.org/compbio1/cav.php?a=wuhCor1_c&i=NC_045512.2;29750;1;0&p=57&e=59&w=0&cp=0&mp=Alt+Alleles:""+++GA+GAAA+WW+AAAW++GAGA+T++++++++++T+TTC+TA+T+TWT+++A+++C++TW++++++++AAA++W++AAWA+AAH+A+A+++++++++++++++++++++++C+++""@-57&f=G29751C", "CodAlignView")	=hyperlink("http://genome.ucsc.edu/cgi-bin/hgTracks?db=wuhCor1&position=NC_045512.2:29694-29810&complement_wuhCor1=0&hgt.revCmplDisp_wuhCor1=0", "UCSCview")					Noncoding		Conserved	=hyperlink("https://data.broadinstitute.org/compbio1/cav.php?a=wuhCor1_c&i=NC_045512.2;29750;1;0&p=57&e=59&w=0&cp=0&mp=Alt+Alleles:""+++GA+GAAA+WW+AAAW++GAGA+T++++++++++T+TTC+TA+T+TWT+++A+++C++TW++++++++AAA++W++AAWA+AAH+A+A+++++++++++++++++++++++C+++""@-57&f=G29751C", "CodAlignView")								
29754	C29754T	C	T	AC=2;AN=2544	2					Noncoding		Conserved							=hyperlink("https://data.broadinstitute.org/compbio1/cav.php?a=wuhCor1_c&i=NC_045512.2;29753;1;0&p=57&e=59&w=0&cp=0&mp=Alt+Alleles:""GA+GAAA+WW+AAAW++GAGA+T++++++++++T+TTC+TA+T+TWT+++A+++C++TW++++++++AAA++W++AAWA+AAH+A+A+++++++++++++++++++++++C++++++""@-57&f=C29754T", "CodAlignView")	=hyperlink("http://genome.ucsc.edu/cgi-bin/hgTracks?db=wuhCor1&position=NC_045512.2:29697-29813&complement_wuhCor1=0&hgt.revCmplDisp_wuhCor1=0", "UCSCview")					Noncoding		Conserved	=hyperlink("https://data.broadinstitute.org/compbio1/cav.php?a=wuhCor1_c&i=NC_045512.2;29753;1;0&p=57&e=59&w=0&cp=0&mp=Alt+Alleles:""GA+GAAA+WW+AAAW++GAGA+T++++++++++T+TTC+TA+T+TWT+++A+++C++TW++++++++AAA++W++AAWA+AAH+A+A+++++++++++++++++++++++C++++++""@-57&f=C29754T", "CodAlignView")								
29755	G29755A	G	A	AC=1;AN=2544	1					Noncoding		Conserved							=hyperlink("https://data.broadinstitute.org/compbio1/cav.php?a=wuhCor1_c&i=NC_045512.2;29754;1;0&p=57&e=59&w=0&cp=0&mp=Alt+Alleles:""A+GAAA+WW+AAAW++GAGA+T++++++++++T+TTC+TA+T+TWT+++A+++C++TW++++++++AAA++W++AAWA+AAH+A+A+++++++++++++++++++++++C+++++++""@-57&f=G29755A", "CodAlignView")	=hyperlink("http://genome.ucsc.edu/cgi-bin/hgTracks?db=wuhCor1&position=NC_045512.2:29698-29814&complement_wuhCor1=0&hgt.revCmplDisp_wuhCor1=0", "UCSCview")					Noncoding		Conserved	=hyperlink("https://data.broadinstitute.org/compbio1/cav.php?a=wuhCor1_c&i=NC_045512.2;29754;1;0&p=57&e=59&w=0&cp=0&mp=Alt+Alleles:""A+GAAA+WW+AAAW++GAGA+T++++++++++T+TTC+TA+T+TWT+++A+++C++TW++++++++AAA++W++AAWA+AAH+A+A+++++++++++++++++++++++C+++++++""@-57&f=G29755A", "CodAlignView")								
29755	G29755T	G	T	AC=1;AN=2544	1					Noncoding		Conserved							=hyperlink("https://data.broadinstitute.org/compbio1/cav.php?a=wuhCor1_c&i=NC_045512.2;29754;1;0&p=57&e=59&w=0&cp=0&mp=Alt+Alleles:""A+GAAA+WW+AAAW++GAGA+T++++++++++T+TTC+TA+T+TWT+++A+++C++TW++++++++AAA++W++AAWA+AAH+A+A+++++++++++++++++++++++C+++++++""@-57&f=G29755T", "CodAlignView")	=hyperlink("http://genome.ucsc.edu/cgi-bin/hgTracks?db=wuhCor1&position=NC_045512.2:29698-29814&complement_wuhCor1=0&hgt.revCmplDisp_wuhCor1=0", "UCSCview")					Noncoding		Conserved	=hyperlink("https://data.broadinstitute.org/compbio1/cav.php?a=wuhCor1_c&i=NC_045512.2;29754;1;0&p=57&e=59&w=0&cp=0&mp=Alt+Alleles:""A+GAAA+WW+AAAW++GAGA+T++++++++++T+TTC+TA+T+TWT+++A+++C++TW++++++++AAA++W++AAWA+AAH+A+A+++++++++++++++++++++++C+++++++""@-57&f=G29755T", "CodAlignView")								
29764	G29764A	G	A	AC=1;AN=2544	1					Noncoding		Conserved							=hyperlink("https://data.broadinstitute.org/compbio1/cav.php?a=wuhCor1_c&i=NC_045512.2;29763;1;0&p=57&e=59&w=0&cp=0&mp=Alt+Alleles:""+AAAW++GAGA+T++++++++++T+TTC+TA+T+TWT+++A+++C++TW++++++++AAA++W++AAWA+AAH+A+A+++++++++++++++++++++++C+++++++++A+T++++""@-57&f=G29764A", "CodAlignView")	=hyperlink("http://genome.ucsc.edu/cgi-bin/hgTracks?db=wuhCor1&position=NC_045512.2:29707-29823&complement_wuhCor1=0&hgt.revCmplDisp_wuhCor1=0", "UCSCview")					Noncoding		Conserved	=hyperlink("https://data.broadinstitute.org/compbio1/cav.php?a=wuhCor1_c&i=NC_045512.2;29763;1;0&p=57&e=59&w=0&cp=0&mp=Alt+Alleles:""+AAAW++GAGA+T++++++++++T+TTC+TA+T+TWT+++A+++C++TW++++++++AAA++W++AAWA+AAH+A+A+++++++++++++++++++++++C+++++++++A+T++++""@-57&f=G29764A", "CodAlignView")								
29765	T29765A	T	A	AC=1;AN=2544	1					Noncoding									=hyperlink("https://data.broadinstitute.org/compbio1/cav.php?a=wuhCor1_c&i=NC_045512.2;29764;1;0&p=57&e=59&w=0&cp=0&mp=Alt+Alleles:""AAAW++GAGA+T++++++++++T+TTC+TA+T+TWT+++A+++C++TW++++++++AAA++W++AAWA+AAH+A+A+++++++++++++++++++++++C+++++++++A+T+++++""@-57&f=T29765A", "CodAlignView")	=hyperlink("http://genome.ucsc.edu/cgi-bin/hgTracks?db=wuhCor1&position=NC_045512.2:29708-29824&complement_wuhCor1=0&hgt.revCmplDisp_wuhCor1=0", "UCSCview")					Noncoding			=hyperlink("https://data.broadinstitute.org/compbio1/cav.php?a=wuhCor1_c&i=NC_045512.2;29764;1;0&p=57&e=59&w=0&cp=0&mp=Alt+Alleles:""AAAW++GAGA+T++++++++++T+TTC+TA+T+TWT+++A+++C++TW++++++++AAA++W++AAWA+AAH+A+A+++++++++++++++++++++++C+++++++++A+T+++++""@-57&f=T29765A", "CodAlignView")								
29766	G29766A	G	A	AC=1;AN=2544	1					Noncoding									=hyperlink("https://data.broadinstitute.org/compbio1/cav.php?a=wuhCor1_c&i=NC_045512.2;29765;1;0&p=57&e=59&w=0&cp=0&mp=Alt+Alleles:""AAW++GAGA+T++++++++++T+TTC+TA+T+TWT+++A+++C++TW++++++++AAA++W++AAWA+AAH+A+A+++++++++++++++++++++++C+++++++++A+T++++++""@-57&f=G29766A", "CodAlignView")	=hyperlink("http://genome.ucsc.edu/cgi-bin/hgTracks?db=wuhCor1&position=NC_045512.2:29709-29825&complement_wuhCor1=0&hgt.revCmplDisp_wuhCor1=0", "UCSCview")					Noncoding			=hyperlink("https://data.broadinstitute.org/compbio1/cav.php?a=wuhCor1_c&i=NC_045512.2;29765;1;0&p=57&e=59&w=0&cp=0&mp=Alt+Alleles:""AAW++GAGA+T++++++++++T+TTC+TA+T+TWT+++A+++C++TW++++++++AAA++W++AAWA+AAH+A+A+++++++++++++++++++++++C+++++++++A+T++++++""@-57&f=G29766A", "CodAlignView")								
29769	C29769A	C	A	AC=1;AN=2544	1					Noncoding									=hyperlink("https://data.broadinstitute.org/compbio1/cav.php?a=wuhCor1_c&i=NC_045512.2;29768;1;0&p=57&e=59&w=0&cp=0&mp=Alt+Alleles:""++GAGA+T++++++++++T+TTC+TA+T+TWT+++A+++C++TW++++++++AAA++W++AAWA+AAH+A+A+++++++++++++++++++++++C+++++++++A+T+++++++++""@-57&f=C29769A", "CodAlignView")	=hyperlink("http://genome.ucsc.edu/cgi-bin/hgTracks?db=wuhCor1&position=NC_045512.2:29712-29828&complement_wuhCor1=0&hgt.revCmplDisp_wuhCor1=0", "UCSCview")					Noncoding			=hyperlink("https://data.broadinstitute.org/compbio1/cav.php?a=wuhCor1_c&i=NC_045512.2;29768;1;0&p=57&e=59&w=0&cp=0&mp=Alt+Alleles:""++GAGA+T++++++++++T+TTC+TA+T+TWT+++A+++C++TW++++++++AAA++W++AAWA+AAH+A+A+++++++++++++++++++++++C+++++++++A+T+++++++++""@-57&f=C29769A", "CodAlignView")								
29769	C29769T	C	T	AC=2;AN=2544	2					Noncoding									=hyperlink("https://data.broadinstitute.org/compbio1/cav.php?a=wuhCor1_c&i=NC_045512.2;29768;1;0&p=57&e=59&w=0&cp=0&mp=Alt+Alleles:""++GAGA+T++++++++++T+TTC+TA+T+TWT+++A+++C++TW++++++++AAA++W++AAWA+AAH+A+A+++++++++++++++++++++++C+++++++++A+T+++++++++""@-57&f=C29769T", "CodAlignView")	=hyperlink("http://genome.ucsc.edu/cgi-bin/hgTracks?db=wuhCor1&position=NC_045512.2:29712-29828&complement_wuhCor1=0&hgt.revCmplDisp_wuhCor1=0", "UCSCview")					Noncoding			=hyperlink("https://data.broadinstitute.org/compbio1/cav.php?a=wuhCor1_c&i=NC_045512.2;29768;1;0&p=57&e=59&w=0&cp=0&mp=Alt+Alleles:""++GAGA+T++++++++++T+TTC+TA+T+TWT+++A+++C++TW++++++++AAA++W++AAWA+AAH+A+A+++++++++++++++++++++++C+++++++++A+T+++++++++""@-57&f=C29769T", "CodAlignView")								
29772	T29772A	T	A	AC=1;AN=2544	1					Noncoding		Conserved							=hyperlink("https://data.broadinstitute.org/compbio1/cav.php?a=wuhCor1_c&i=NC_045512.2;29771;1;0&p=57&e=59&w=0&cp=0&mp=Alt+Alleles:""AGA+T++++++++++T+TTC+TA+T+TWT+++A+++C++TW++++++++AAA++W++AAWA+AAH+A+A+++++++++++++++++++++++C+++++++++A+T++++++++++++""@-57&f=T29772A", "CodAlignView")	=hyperlink("http://genome.ucsc.edu/cgi-bin/hgTracks?db=wuhCor1&position=NC_045512.2:29715-29831&complement_wuhCor1=0&hgt.revCmplDisp_wuhCor1=0", "UCSCview")					Noncoding		Conserved	=hyperlink("https://data.broadinstitute.org/compbio1/cav.php?a=wuhCor1_c&i=NC_045512.2;29771;1;0&p=57&e=59&w=0&cp=0&mp=Alt+Alleles:""AGA+T++++++++++T+TTC+TA+T+TWT+++A+++C++TW++++++++AAA++W++AAWA+AAH+A+A+++++++++++++++++++++++C+++++++++A+T++++++++++++""@-57&f=T29772A", "CodAlignView")								
29773	G29773A	G	A	AC=1;AN=2544	1					Noncoding									=hyperlink("https://data.broadinstitute.org/compbio1/cav.php?a=wuhCor1_c&i=NC_045512.2;29772;1;0&p=57&e=59&w=0&cp=0&mp=Alt+Alleles:""GA+T++++++++++T+TTC+TA+T+TWT+++A+++C++TW++++++++AAA++W++AAWA+AAH+A+A+++++++++++++++++++++++C+++++++++A+T++++++++++++C""@-57&f=G29773A", "CodAlignView")	=hyperlink("http://genome.ucsc.edu/cgi-bin/hgTracks?db=wuhCor1&position=NC_045512.2:29716-29832&complement_wuhCor1=0&hgt.revCmplDisp_wuhCor1=0", "UCSCview")					Noncoding			=hyperlink("https://data.broadinstitute.org/compbio1/cav.php?a=wuhCor1_c&i=NC_045512.2;29772;1;0&p=57&e=59&w=0&cp=0&mp=Alt+Alleles:""GA+T++++++++++T+TTC+TA+T+TWT+++A+++C++TW++++++++AAA++W++AAWA+AAH+A+A+++++++++++++++++++++++C+++++++++A+T++++++++++++C""@-57&f=G29773A", "CodAlignView")								
29774	C29774A	C	A	AC=1;AN=2544	1					Noncoding									=hyperlink("https://data.broadinstitute.org/compbio1/cav.php?a=wuhCor1_c&i=NC_045512.2;29773;1;0&p=57&e=59&w=0&cp=0&mp=Alt+Alleles:""A+T++++++++++T+TTC+TA+T+TWT+++A+++C++TW++++++++AAA++W++AAWA+AAH+A+A+++++++++++++++++++++++C+++++++++A+T++++++++++++CT""@-57&f=C29774A", "CodAlignView")	=hyperlink("http://genome.ucsc.edu/cgi-bin/hgTracks?db=wuhCor1&position=NC_045512.2:29717-29833&complement_wuhCor1=0&hgt.revCmplDisp_wuhCor1=0", "UCSCview")					Noncoding			=hyperlink("https://data.broadinstitute.org/compbio1/cav.php?a=wuhCor1_c&i=NC_045512.2;29773;1;0&p=57&e=59&w=0&cp=0&mp=Alt+Alleles:""A+T++++++++++T+TTC+TA+T+TWT+++A+++C++TW++++++++AAA++W++AAWA+AAH+A+A+++++++++++++++++++++++C+++++++++A+T++++++++++++CT""@-57&f=C29774A", "CodAlignView")								
29774	C29774T	C	T	AC=3;AN=2544	3					Noncoding									=hyperlink("https://data.broadinstitute.org/compbio1/cav.php?a=wuhCor1_c&i=NC_045512.2;29773;1;0&p=57&e=59&w=0&cp=0&mp=Alt+Alleles:""A+T++++++++++T+TTC+TA+T+TWT+++A+++C++TW++++++++AAA++W++AAWA+AAH+A+A+++++++++++++++++++++++C+++++++++A+T++++++++++++CT""@-57&f=C29774T", "CodAlignView")	=hyperlink("http://genome.ucsc.edu/cgi-bin/hgTracks?db=wuhCor1&position=NC_045512.2:29717-29833&complement_wuhCor1=0&hgt.revCmplDisp_wuhCor1=0", "UCSCview")					Noncoding			=hyperlink("https://data.broadinstitute.org/compbio1/cav.php?a=wuhCor1_c&i=NC_045512.2;29773;1;0&p=57&e=59&w=0&cp=0&mp=Alt+Alleles:""A+T++++++++++T+TTC+TA+T+TWT+++A+++C++TW++++++++AAA++W++AAWA+AAH+A+A+++++++++++++++++++++++C+++++++++A+T++++++++++++CT""@-57&f=C29774T", "CodAlignView")								
29775	T29775A	T	A	AC=1;AN=2544	1					Noncoding		Conserved							=hyperlink("https://data.broadinstitute.org/compbio1/cav.php?a=wuhCor1_c&i=NC_045512.2;29774;1;0&p=57&e=59&w=0&cp=0&mp=Alt+Alleles:""+T++++++++++T+TTC+TA+T+TWT+++A+++C++TW++++++++AAA++W++AAWA+AAH+A+A+++++++++++++++++++++++C+++++++++A+T++++++++++++CTG""@-57&f=T29775A", "CodAlignView")	=hyperlink("http://genome.ucsc.edu/cgi-bin/hgTracks?db=wuhCor1&position=NC_045512.2:29718-29834&complement_wuhCor1=0&hgt.revCmplDisp_wuhCor1=0", "UCSCview")					Noncoding		Conserved	=hyperlink("https://data.broadinstitute.org/compbio1/cav.php?a=wuhCor1_c&i=NC_045512.2;29774;1;0&p=57&e=59&w=0&cp=0&mp=Alt+Alleles:""+T++++++++++T+TTC+TA+T+TWT+++A+++C++TW++++++++AAA++W++AAWA+AAH+A+A+++++++++++++++++++++++C+++++++++A+T++++++++++++CTG""@-57&f=T29775A", "CodAlignView")								
29777	G29777A	G	A	AC=1;AN=2544	1					Noncoding		Conserved							=hyperlink("https://data.broadinstitute.org/compbio1/cav.php?a=wuhCor1_c&i=NC_045512.2;29776;1;0&p=57&e=59&w=0&cp=0&mp=Alt+Alleles:""++++++++++T+TTC+TA+T+TWT+++A+++C++TW++++++++AAA++W++AAWA+AAH+A+A+++++++++++++++++++++++C+++++++++A+T++++++++++++CTG++""@-57&f=G29777A", "CodAlignView")	=hyperlink("http://genome.ucsc.edu/cgi-bin/hgTracks?db=wuhCor1&position=NC_045512.2:29720-29836&complement_wuhCor1=0&hgt.revCmplDisp_wuhCor1=0", "UCSCview")					Noncoding		Conserved	=hyperlink("https://data.broadinstitute.org/compbio1/cav.php?a=wuhCor1_c&i=NC_045512.2;29776;1;0&p=57&e=59&w=0&cp=0&mp=Alt+Alleles:""++++++++++T+TTC+TA+T+TWT+++A+++C++TW++++++++AAA++W++AAWA+AAH+A+A+++++++++++++++++++++++C+++++++++A+T++++++++++++CTG++""@-57&f=G29777A", "CodAlignView")								
29778	G29778A	G	A	AC=1;AN=2544	1					Noncoding		Conserved							=hyperlink("https://data.broadinstitute.org/compbio1/cav.php?a=wuhCor1_c&i=NC_045512.2;29777;1;0&p=57&e=59&w=0&cp=0&mp=Alt+Alleles:""+++++++++T+TTC+TA+T+TWT+++A+++C++TW++++++++AAA++W++AAWA+AAH+A+A+++++++++++++++++++++++C+++++++++A+T++++++++++++CTG++A""@-57&f=G29778A", "CodAlignView")	=hyperlink("http://genome.ucsc.edu/cgi-bin/hgTracks?db=wuhCor1&position=NC_045512.2:29721-29837&complement_wuhCor1=0&hgt.revCmplDisp_wuhCor1=0", "UCSCview")					Noncoding		Conserved	=hyperlink("https://data.broadinstitute.org/compbio1/cav.php?a=wuhCor1_c&i=NC_045512.2;29777;1;0&p=57&e=59&w=0&cp=0&mp=Alt+Alleles:""+++++++++T+TTC+TA+T+TWT+++A+++C++TW++++++++AAA++W++AAWA+AAH+A+A+++++++++++++++++++++++C+++++++++A+T++++++++++++CTG++A""@-57&f=G29778A", "CodAlignView")								
29779	G29779C	G	C	AC=1;AN=2544	1					Noncoding		Conserved							=hyperlink("https://data.broadinstitute.org/compbio1/cav.php?a=wuhCor1_c&i=NC_045512.2;29778;1;0&p=57&e=59&w=0&cp=0&mp=Alt+Alleles:""++++++++T+TTC+TA+T+TWT+++A+++C++TW++++++++AAA++W++AAWA+AAH+A+A+++++++++++++++++++++++C+++++++++A+T++++++++++++CTG++AA""@-57&f=G29779C", "CodAlignView")	=hyperlink("http://genome.ucsc.edu/cgi-bin/hgTracks?db=wuhCor1&position=NC_045512.2:29722-29838&complement_wuhCor1=0&hgt.revCmplDisp_wuhCor1=0", "UCSCview")					Noncoding		Conserved	=hyperlink("https://data.broadinstitute.org/compbio1/cav.php?a=wuhCor1_c&i=NC_045512.2;29778;1;0&p=57&e=59&w=0&cp=0&mp=Alt+Alleles:""++++++++T+TTC+TA+T+TWT+++A+++C++TW++++++++AAA++W++AAWA+AAH+A+A+++++++++++++++++++++++C+++++++++A+T++++++++++++CTG++AA""@-57&f=G29779C", "CodAlignView")								
29779	G29779A	G	A	AC=1;AN=2544	1					Noncoding		Conserved							=hyperlink("https://data.broadinstitute.org/compbio1/cav.php?a=wuhCor1_c&i=NC_045512.2;29778;1;0&p=57&e=59&w=0&cp=0&mp=Alt+Alleles:""++++++++T+TTC+TA+T+TWT+++A+++C++TW++++++++AAA++W++AAWA+AAH+A+A+++++++++++++++++++++++C+++++++++A+T++++++++++++CTG++AA""@-57&f=G29779A", "CodAlignView")	=hyperlink("http://genome.ucsc.edu/cgi-bin/hgTracks?db=wuhCor1&position=NC_045512.2:29722-29838&complement_wuhCor1=0&hgt.revCmplDisp_wuhCor1=0", "UCSCview")					Noncoding		Conserved	=hyperlink("https://data.broadinstitute.org/compbio1/cav.php?a=wuhCor1_c&i=NC_045512.2;29778;1;0&p=57&e=59&w=0&cp=0&mp=Alt+Alleles:""++++++++T+TTC+TA+T+TWT+++A+++C++TW++++++++AAA++W++AAWA+AAH+A+A+++++++++++++++++++++++C+++++++++A+T++++++++++++CTG++AA""@-57&f=G29779A", "CodAlignView")								
29779	G29779T	G	T	AC=1;AN=2544	1					Noncoding		Conserved							=hyperlink("https://data.broadinstitute.org/compbio1/cav.php?a=wuhCor1_c&i=NC_045512.2;29778;1;0&p=57&e=59&w=0&cp=0&mp=Alt+Alleles:""++++++++T+TTC+TA+T+TWT+++A+++C++TW++++++++AAA++W++AAWA+AAH+A+A+++++++++++++++++++++++C+++++++++A+T++++++++++++CTG++AA""@-57&f=G29779T", "CodAlignView")	=hyperlink("http://genome.ucsc.edu/cgi-bin/hgTracks?db=wuhCor1&position=NC_045512.2:29722-29838&complement_wuhCor1=0&hgt.revCmplDisp_wuhCor1=0", "UCSCview")					Noncoding		Conserved	=hyperlink("https://data.broadinstitute.org/compbio1/cav.php?a=wuhCor1_c&i=NC_045512.2;29778;1;0&p=57&e=59&w=0&cp=0&mp=Alt+Alleles:""++++++++T+TTC+TA+T+TWT+++A+++C++TW++++++++AAA++W++AAWA+AAH+A+A+++++++++++++++++++++++C+++++++++A+T++++++++++++CTG++AA""@-57&f=G29779T", "CodAlignView")								
29781	G29781A	G	A	AC=1;AN=2544	1					Noncoding		Conserved							=hyperlink("https://data.broadinstitute.org/compbio1/cav.php?a=wuhCor1_c&i=NC_045512.2;29780;1;0&p=57&e=59&w=0&cp=0&mp=Alt+Alleles:""++++++T+TTC+TA+T+TWT+++A+++C++TW++++++++AAA++W++AAWA+AAH+A+A+++++++++++++++++++++++C+++++++++A+T++++++++++++CTG++AAT+""@-57&f=G29781A", "CodAlignView")	=hyperlink("http://genome.ucsc.edu/cgi-bin/hgTracks?db=wuhCor1&position=NC_045512.2:29724-29840&complement_wuhCor1=0&hgt.revCmplDisp_wuhCor1=0", "UCSCview")					Noncoding		Conserved	=hyperlink("https://data.broadinstitute.org/compbio1/cav.php?a=wuhCor1_c&i=NC_045512.2;29780;1;0&p=57&e=59&w=0&cp=0&mp=Alt+Alleles:""++++++T+TTC+TA+T+TWT+++A+++C++TW++++++++AAA++W++AAWA+AAH+A+A+++++++++++++++++++++++C+++++++++A+T++++++++++++CTG++AAT+""@-57&f=G29781A", "CodAlignView")								
29783	G29783A	G	A	AC=1;AN=2544	1					Noncoding		Conserved							=hyperlink("https://data.broadinstitute.org/compbio1/cav.php?a=wuhCor1_c&i=NC_045512.2;29782;1;0&p=57&e=59&w=0&cp=0&mp=Alt+Alleles:""++++T+TTC+TA+T+TWT+++A+++C++TW++++++++AAA++W++AAWA+AAH+A+A+++++++++++++++++++++++C+++++++++A+T++++++++++++CTG++AAT+A+""@-57&f=G29783A", "CodAlignView")	=hyperlink("http://genome.ucsc.edu/cgi-bin/hgTracks?db=wuhCor1&position=NC_045512.2:29726-29842&complement_wuhCor1=0&hgt.revCmplDisp_wuhCor1=0", "UCSCview")					Noncoding		Conserved	=hyperlink("https://data.broadinstitute.org/compbio1/cav.php?a=wuhCor1_c&i=NC_045512.2;29782;1;0&p=57&e=59&w=0&cp=0&mp=Alt+Alleles:""++++T+TTC+TA+T+TWT+++A+++C++TW++++++++AAA++W++AAWA+AAH+A+A+++++++++++++++++++++++C+++++++++A+T++++++++++++CTG++AAT+A+""@-57&f=G29783A", "CodAlignView")								
29807	T29807C	T	C	AC=1;AN=2544	1					Noncoding		Conserved							=hyperlink("https://data.broadinstitute.org/compbio1/cav.php?a=wuhCor1_c&i=NC_045512.2;29806;1;0&p=57&e=59&w=0&cp=0&mp=Alt+Alleles:""+C++TW++++++++AAA++W++AAWA+AAH+A+A+++++++++++++++++++++++C+++++++++A+T++++++++++++CTG++AAT+A+A+AA++++++++++++++++++++""@-57&f=T29807C", "CodAlignView")	=hyperlink("http://genome.ucsc.edu/cgi-bin/hgTracks?db=wuhCor1&position=NC_045512.2:29750-29866&complement_wuhCor1=0&hgt.revCmplDisp_wuhCor1=0", "UCSCview")					Noncoding		Conserved	=hyperlink("https://data.broadinstitute.org/compbio1/cav.php?a=wuhCor1_c&i=NC_045512.2;29806;1;0&p=57&e=59&w=0&cp=0&mp=Alt+Alleles:""+C++TW++++++++AAA++W++AAWA+AAH+A+A+++++++++++++++++++++++C+++++++++A+T++++++++++++CTG++AAT+A+A+AA++++++++++++++++++++""@-57&f=T29807C", "CodAlignView")								
29817	T29817A	T	A	AC=1;AN=2544	1					Noncoding		Conserved							=hyperlink("https://data.broadinstitute.org/compbio1/cav.php?a=wuhCor1_c&i=NC_045512.2;29816;1;0&p=57&e=59&w=0&cp=0&mp=Alt+Alleles:""++++AAA++W++AAWA+AAH+A+A+++++++++++++++++++++++C+++++++++A+T++++++++++++CTG++AAT+A+A+AA++++++++++++++++++++++++++++++""@-57&f=T29817A", "CodAlignView")	=hyperlink("http://genome.ucsc.edu/cgi-bin/hgTracks?db=wuhCor1&position=NC_045512.2:29760-29876&complement_wuhCor1=0&hgt.revCmplDisp_wuhCor1=0", "UCSCview")					Noncoding		Conserved	=hyperlink("https://data.broadinstitute.org/compbio1/cav.php?a=wuhCor1_c&i=NC_045512.2;29816;1;0&p=57&e=59&w=0&cp=0&mp=Alt+Alleles:""++++AAA++W++AAWA+AAH+A+A+++++++++++++++++++++++C+++++++++A+T++++++++++++CTG++AAT+A+A+AA++++++++++++++++++++++++++++++""@-57&f=T29817A", "CodAlignView")								
29819	A29819T	A	T	AC=1;AN=2544	1					Noncoding		Conserved							=hyperlink("https://data.broadinstitute.org/compbio1/cav.php?a=wuhCor1_c&i=NC_045512.2;29818;1;0&p=57&e=59&w=0&cp=0&mp=Alt+Alleles:""++AAA++W++AAWA+AAH+A+A+++++++++++++++++++++++C+++++++++A+T++++++++++++CTG++AAT+A+A+AA++++++++++++++++++++++++++++++++""@-57&f=A29819T", "CodAlignView")	=hyperlink("http://genome.ucsc.edu/cgi-bin/hgTracks?db=wuhCor1&position=NC_045512.2:29762-29878&complement_wuhCor1=0&hgt.revCmplDisp_wuhCor1=0", "UCSCview")					Noncoding		Conserved	=hyperlink("https://data.broadinstitute.org/compbio1/cav.php?a=wuhCor1_c&i=NC_045512.2;29818;1;0&p=57&e=59&w=0&cp=0&mp=Alt+Alleles:""++AAA++W++AAWA+AAH+A+A+++++++++++++++++++++++C+++++++++A+T++++++++++++CTG++AAT+A+A+AA++++++++++++++++++++++++++++++++""@-57&f=A29819T", "CodAlignView")								
29832	T29832C	T	C	AC=1;AN=2544	1					Noncoding		Conserved							=hyperlink("https://data.broadinstitute.org/compbio1/cav.php?a=wuhCor1_c&i=NC_045512.2;29831;1;0&p=57&e=59&w=0&cp=0&mp=Alt+Alleles:""A+AAH+A+A+++++++++++++++++++++++C+++++++++A+T++++++++++++CTG++AAT+A+A+AA+++++++++++++++++++++++++++++++++++++++++++++""@-57&f=T29832C", "CodAlignView")	=hyperlink("http://genome.ucsc.edu/cgi-bin/hgTracks?db=wuhCor1&position=NC_045512.2:29775-29891&complement_wuhCor1=0&hgt.revCmplDisp_wuhCor1=0", "UCSCview")					Noncoding		Conserved	=hyperlink("https://data.broadinstitute.org/compbio1/cav.php?a=wuhCor1_c&i=NC_045512.2;29831;1;0&p=57&e=59&w=0&cp=0&mp=Alt+Alleles:""A+AAH+A+A+++++++++++++++++++++++C+++++++++A+T++++++++++++CTG++AAT+A+A+AA+++++++++++++++++++++++++++++++++++++++++++++""@-57&f=T29832C", "CodAlignView")								
29833	A29833T	A	T	AC=2;AN=2544	2					Noncoding		Conserved							=hyperlink("https://data.broadinstitute.org/compbio1/cav.php?a=wuhCor1_c&i=NC_045512.2;29832;1;0&p=57&e=59&w=0&cp=0&mp=Alt+Alleles:""+AAH+A+A+++++++++++++++++++++++C+++++++++A+T++++++++++++CTG++AAT+A+A+AA++++++++++++++++++++++++++++++++++++++++++++++""@-57&f=A29833T", "CodAlignView")	=hyperlink("http://genome.ucsc.edu/cgi-bin/hgTracks?db=wuhCor1&position=NC_045512.2:29776-29892&complement_wuhCor1=0&hgt.revCmplDisp_wuhCor1=0", "UCSCview")					Noncoding		Conserved	=hyperlink("https://data.broadinstitute.org/compbio1/cav.php?a=wuhCor1_c&i=NC_045512.2;29832;1;0&p=57&e=59&w=0&cp=0&mp=Alt+Alleles:""+AAH+A+A+++++++++++++++++++++++C+++++++++A+T++++++++++++CTG++AAT+A+A+AA++++++++++++++++++++++++++++++++++++++++++++++""@-57&f=A29833T", "CodAlignView")								
29834	T29834G	T	G	AC=1;AN=2544	1					Noncoding									=hyperlink("https://data.broadinstitute.org/compbio1/cav.php?a=wuhCor1_c&i=NC_045512.2;29833;1;0&p=57&e=59&w=0&cp=0&mp=Alt+Alleles:""AAH+A+A+++++++++++++++++++++++C+++++++++A+T++++++++++++CTG++AAT+A+A+AA+++++++++++++++++++++++++++++++++++++++++++++++""@-57&f=T29834G", "CodAlignView")	=hyperlink("http://genome.ucsc.edu/cgi-bin/hgTracks?db=wuhCor1&position=NC_045512.2:29777-29893&complement_wuhCor1=0&hgt.revCmplDisp_wuhCor1=0", "UCSCview")					Noncoding			=hyperlink("https://data.broadinstitute.org/compbio1/cav.php?a=wuhCor1_c&i=NC_045512.2;29833;1;0&p=57&e=59&w=0&cp=0&mp=Alt+Alleles:""AAH+A+A+++++++++++++++++++++++C+++++++++A+T++++++++++++CTG++AAT+A+A+AA+++++++++++++++++++++++++++++++++++++++++++++++""@-57&f=T29834G", "CodAlignView")								
29837	C29837A	C	A	AC=3;AN=2544	3					Noncoding		Conserved							=hyperlink("https://data.broadinstitute.org/compbio1/cav.php?a=wuhCor1_c&i=NC_045512.2;29836;1;0&p=57&e=59&w=0&cp=0&mp=Alt+Alleles:""+A+A+++++++++++++++++++++++C+++++++++A+T++++++++++++CTG++AAT+A+A+AA++++++++++++++++++++++++++++++++++++++++++++++++++""@-57&f=C29837A", "CodAlignView")	=hyperlink("http://genome.ucsc.edu/cgi-bin/hgTracks?db=wuhCor1&position=NC_045512.2:29780-29896&complement_wuhCor1=0&hgt.revCmplDisp_wuhCor1=0", "UCSCview")					Noncoding		Conserved	=hyperlink("https://data.broadinstitute.org/compbio1/cav.php?a=wuhCor1_c&i=NC_045512.2;29836;1;0&p=57&e=59&w=0&cp=0&mp=Alt+Alleles:""+A+A+++++++++++++++++++++++C+++++++++A+T++++++++++++CTG++AAT+A+A+AA++++++++++++++++++++++++++++++++++++++++++++++++++""@-57&f=C29837A", "CodAlignView")								
29838	C29838A	C	A	AC=2;AN=2544	2					Noncoding									=hyperlink("https://data.broadinstitute.org/compbio1/cav.php?a=wuhCor1_c&i=NC_045512.2;29837;1;0&p=57&e=59&w=0&cp=0&mp=Alt+Alleles:""A+A+++++++++++++++++++++++C+++++++++A+T++++++++++++CTG++AAT+A+A+AA+++++++++++++++++++++++++++++++++++++++++++++++++++""@-57&f=C29838A", "CodAlignView")	=hyperlink("http://genome.ucsc.edu/cgi-bin/hgTracks?db=wuhCor1&position=NC_045512.2:29781-29897&complement_wuhCor1=0&hgt.revCmplDisp_wuhCor1=0", "UCSCview")					Noncoding			=hyperlink("https://data.broadinstitute.org/compbio1/cav.php?a=wuhCor1_c&i=NC_045512.2;29837;1;0&p=57&e=59&w=0&cp=0&mp=Alt+Alleles:""A+A+++++++++++++++++++++++C+++++++++A+T++++++++++++CTG++AAT+A+A+AA+++++++++++++++++++++++++++++++++++++++++++++++++++""@-57&f=C29838A", "CodAlignView")								
29839	A29839T	A	T	AC=2;AN=2544	2					Noncoding		Conserved							=hyperlink("https://data.broadinstitute.org/compbio1/cav.php?a=wuhCor1_c&i=NC_045512.2;29838;1;0&p=57&e=59&w=0&cp=0&mp=Alt+Alleles:""+A+++++++++++++++++++++++C+++++++++A+T++++++++++++CTG++AAT+A+A+AA++++++++++++++++++++++++++++++++++++++++++++++++++++""@-57&f=A29839T", "CodAlignView")	=hyperlink("http://genome.ucsc.edu/cgi-bin/hgTracks?db=wuhCor1&position=NC_045512.2:29782-29898&complement_wuhCor1=0&hgt.revCmplDisp_wuhCor1=0", "UCSCview")					Noncoding		Conserved	=hyperlink("https://data.broadinstitute.org/compbio1/cav.php?a=wuhCor1_c&i=NC_045512.2;29838;1;0&p=57&e=59&w=0&cp=0&mp=Alt+Alleles:""+A+++++++++++++++++++++++C+++++++++A+T++++++++++++CTG++AAT+A+A+AA++++++++++++++++++++++++++++++++++++++++++++++++++++""@-57&f=A29839T", "CodAlignView")								
29841	G29841A	G	A	AC=1;AN=2544	1					Noncoding									=hyperlink("https://data.broadinstitute.org/compbio1/cav.php?a=wuhCor1_c&i=NC_045512.2;29840;1;0&p=57&e=59&w=0&cp=0&mp=Alt+Alleles:""+++++++++++++++++++++++C+++++++++A+T++++++++++++CTG++AAT+A+A+AA++++++++++++++++++++++++++++++++++++++++++++++++++++++""@-57&f=G29841A", "CodAlignView")	=hyperlink("http://genome.ucsc.edu/cgi-bin/hgTracks?db=wuhCor1&position=NC_045512.2:29784-29900&complement_wuhCor1=0&hgt.revCmplDisp_wuhCor1=0", "UCSCview")					Noncoding			=hyperlink("https://data.broadinstitute.org/compbio1/cav.php?a=wuhCor1_c&i=NC_045512.2;29840;1;0&p=57&e=59&w=0&cp=0&mp=Alt+Alleles:""+++++++++++++++++++++++C+++++++++A+T++++++++++++CTG++AAT+A+A+AA++++++++++++++++++++++++++++++++++++++++++++++++++++++""@-57&f=G29841A", "CodAlignView")								
29843	G29843A	G	A	AC=1;AN=2544	1					Noncoding		Conserved							=hyperlink("https://data.broadinstitute.org/compbio1/cav.php?a=wuhCor1_c&i=NC_045512.2;29842;1;0&p=57&e=59&w=0&cp=0&mp=Alt+Alleles:""+++++++++++++++++++++C+++++++++A+T++++++++++++CTG++AAT+A+A+AA++++++++++++++++++++++++++++++++++++++++++++++++++++++++""@-57&f=G29843A", "CodAlignView")	=hyperlink("http://genome.ucsc.edu/cgi-bin/hgTracks?db=wuhCor1&position=NC_045512.2:29786-29902&complement_wuhCor1=0&hgt.revCmplDisp_wuhCor1=0", "UCSCview")					Noncoding		Conserved	=hyperlink("https://data.broadinstitute.org/compbio1/cav.php?a=wuhCor1_c&i=NC_045512.2;29842;1;0&p=57&e=59&w=0&cp=0&mp=Alt+Alleles:""+++++++++++++++++++++C+++++++++A+T++++++++++++CTG++AAT+A+A+AA++++++++++++++++++++++++++++++++++++++++++++++++++++++++""@-57&f=G29843A", "CodAlignView")								
29845	T29845A	T	A	AC=1;AN=2544	1					Noncoding		Conserved							=hyperlink("https://data.broadinstitute.org/compbio1/cav.php?a=wuhCor1_c&i=NC_045512.2;29844;1;0&p=57&e=59&w=0&cp=0&mp=Alt+Alleles:""+++++++++++++++++++C+++++++++A+T++++++++++++CTG++AAT+A+A+AA++++++++++++++++++++++++++++++++++++++++++++++++++++++++++""@-57&f=T29845A", "CodAlignView")	=hyperlink("http://genome.ucsc.edu/cgi-bin/hgTracks?db=wuhCor1&position=NC_045512.2:29788-29904&complement_wuhCor1=0&hgt.revCmplDisp_wuhCor1=0", "UCSCview")					Noncoding		Conserved	=hyperlink("https://data.broadinstitute.org/compbio1/cav.php?a=wuhCor1_c&i=NC_045512.2;29844;1;0&p=57&e=59&w=0&cp=0&mp=Alt+Alleles:""+++++++++++++++++++C+++++++++A+T++++++++++++CTG++AAT+A+A+AA++++++++++++++++++++++++++++++++++++++++++++++++++++++++++""@-57&f=T29845A", "CodAlignView")								
29846	T29846A	T	A	AC=1;AN=2544	1					Noncoding		Conserved							=hyperlink("https://data.broadinstitute.org/compbio1/cav.php?a=wuhCor1_c&i=NC_045512.2;29845;1;0&p=57&e=59&w=0&cp=0&mp=Alt+Alleles:""++++++++++++++++++C+++++++++A+T++++++++++++CTG++AAT+A+A+AA+++++++++++++++++++++++++++++++++++++++++++++++++++++++++++""@-57&f=T29846A", "CodAlignView")	=hyperlink("http://genome.ucsc.edu/cgi-bin/hgTracks?db=wuhCor1&position=NC_045512.2:29789-29905&complement_wuhCor1=0&hgt.revCmplDisp_wuhCor1=0", "UCSCview")					Noncoding		Conserved	=hyperlink("https://data.broadinstitute.org/compbio1/cav.php?a=wuhCor1_c&i=NC_045512.2;29845;1;0&p=57&e=59&w=0&cp=0&mp=Alt+Alleles:""++++++++++++++++++C+++++++++A+T++++++++++++CTG++AAT+A+A+AA+++++++++++++++++++++++++++++++++++++++++++++++++++++++++++""@-57&f=T29846A", "CodAlignView")								
```
