## Supplementary Table S2 for "SARS-CoV-2 gene content and COVID-19 mutation impact by comparing 44 Sarbecovirus genomes"

```
# Information on all confirmed or proposed ORFs and mature proteins of SARS-CoV-2.
#
# Notes:
# - Coordinates in "Intervals" column do not include stop codon.
# - UniProtId, UniProtName, and UniProtFunctionDescription come from UniProt.
# - SubsPerSite42 and SubsPerNeutralSite42 use whole-genome 42-strain tree that excludes 
#     the two most distant strains (which are not aligned in ORF8)
# - CodAlignView and UCSCView links show ORF or mature protein and 5 codons of the 
#     neighbor on each side in CodAlignView (color-coded alignment) and
#      UCSC Genome Browser.
#
ShortName	Name	LongName	UniProtId	UniProtName	SometimesCalled	Type	Start	End	Intervals	NumCodons	PhyloCSFperCodon	SubsPerSite	SubsPerNeutralSite	SubsPerSite42	SubsPerNeutralSite42	ConservedAAs	ConservedAAsPerCodon	AAchangeSNVs	AAchangeSNVsPerCodon	ConsAAchangeSNVs	ConsAAchangeSNVsPerCodon	NonconsAAchangeSNVs	NonconsAAchangeSNVsPerCodon	SynConstrainedCodons	SynConstrainedCodonsPerCodon	SynSNVs	SynSNVsPerCodon	ConsSynSNVs	ConsSynSNVsPerCodon	NonconsSynSNVs	NonconsSynSNVsPerCodon	CodAlignView	UCSCview	MatureProteinPosition	SubgenomicRNAEvidence	ProteomicsEvidence	FinkelRiboseqEvidence	UniProtFunctionDescription
1a	ORF1a	ORF1a polyprotein	P0DTC1	R1A_SARS2		ORF	266	13480	266-13480	4405	11.93	1.5	3.6	1.2	2.9	2711	0.615437003405	456	0.103518728717	227	0.0515323496027	229	0.0519863791146	569	0.129171396141	265	0.0601589103292	25	0.00567536889898	240	0.0544835414302	=hyperlink("https://data.broadinstitute.org/compbio1/cav.php?a=wuhCor1_c&i=NC_045512.2;265;13215;0&v=1-13218&p=15&e=15&w=0&m=4476&mp=ORFs+and+Mature+Proteins:""|<-+1a+->""@0,""<-+1a+->|""@13209&m=8834&f=1a", "CodAlignView")	=hyperlink("http://genome.ucsc.edu/cgi-bin/hgTracks?db=wuhCor1&position=NC_045512.2:251-13495&complement_wuhCor1=0&hgt.revCmplDisp_wuhCor1=0", "UCSCview")		NA	Yes	Yes	Multifunctional protein involved in the transcription and replication of viral RNAs. Contains the proteinases responsible for the cleavages of the polyprotein.
1ab	ORF1ab	ORF1ab polyprotein	P0DTD1	R1AB_SARS2		ORF	266	21552	266-13468+13468-21552	7096	12.35	1.4	3.5	1.1	2.8	4983	0.702226606539	727	0.102452085682	429	0.0604565952649	298	0.0419954904171	1062	0.149661781285	421	0.059329199549	46	0.0064825253664	375	0.0528466741826	=hyperlink("https://data.broadinstitute.org/compbio1/cav.php?a=wuhCor1_c&i=NC_045512.2;265;13203,8085;0,13202&v=1-21291&p=15&e=22&w=0&m=7170&mp=ORFs+and+Mature+Proteins:""|<-+1ab+->""@0,""<-+1ab+->|""@21281,""|<-+S+->""@21298&m=14220&f=1ab", "CodAlignView")	=hyperlink("http://genome.ucsc.edu/cgi-bin/hgTracks?db=wuhCor1&position=NC_045512.2:251-21574&complement_wuhCor1=0&hgt.revCmplDisp_wuhCor1=0", "UCSCview")		NA	Yes	Yes	Multifunctional protein involved in the transcription and replication of viral RNAs. Contains the proteinases responsible for the cleavages of the polyprotein.
S	S	Spike	P0DTC2	SPIKE_SARS2		ORF	21563	25381	21563-25381	1273	19.32	3.0	6.5	2.6	5.7	702	0.551453260016	161	0.126472898665	51	0.0400628436764	110	0.0864100549882	172	0.135113904163	86	0.0675569520817	8	0.00628436763551	78	0.0612725844462	=hyperlink("https://data.broadinstitute.org/compbio1/cav.php?a=wuhCor1_c&i=NC_045512.2;21562;3819;0&v=1-3822&p=22&e=23&w=0&m=1349&mp=ORFs+and+Mature+Proteins:""|<-+S+->""@0,""<-+S+->|""@3814,""<-+1ab+->|""@-17,""|<-+3a+->""@3830&m=2580&f=S", "CodAlignView")	=hyperlink("http://genome.ucsc.edu/cgi-bin/hgTracks?db=wuhCor1&position=NC_045512.2:21541-25404&complement_wuhCor1=0&hgt.revCmplDisp_wuhCor1=0", "UCSCview")		Yes	Yes	Yes	See description of mature proteins Spike protein S1, S2, and S2'.
3a	ORF3a	ORF3a	P0DTC3	AP3A_SARS2		ORF	25393	26217	25393-26217	275	9.01	1.9	3.5	1.6	2.9	113	0.410909090909	62	0.225454545455	27	0.0981818181818	35	0.127272727273	52	0.189090909091	26	0.0945454545455	8	0.0290909090909	18	0.0654545454545	=hyperlink("https://data.broadinstitute.org/compbio1/cav.php?a=wuhCor1_c&i=NC_045512.2;25392;825;0&v=1-828&p=23&e=39&w=0&mp=ORFs+and+Mature+Proteins:""|<-+3a+->""@0,""<-+3a+->|""@819,""<-+S+->|""@-16,""|<-+E+->""@852&f=3a", "CodAlignView")	=hyperlink("http://genome.ucsc.edu/cgi-bin/hgTracks?db=wuhCor1&position=NC_045512.2:25370-26256&complement_wuhCor1=0&hgt.revCmplDisp_wuhCor1=0", "UCSCview")		Yes	Yes	Yes	Forms homotetrameric potassium sensitive ion channels (viroporin) and may modulate virus release. Up-regulates expression of fibrinogen subunits FGA, FGB and FGG in host lung epithelial cells. Induces apoptosis in cell culture. Downregulates the type 1 interferon receptor by inducing serine phosphorylation within the IFN alpha-receptor subunit 1 (IFNAR1) degradation motif and increasing IFNAR1 ubiquitination.
3c	ORF3c	ORF3c			ORF3h,ORF3a-iORF1,ORF3a*	ORF	25457	25579	25457-25579	41	-1.21	1.1	1.5	0.9	1.3	16	0.390243902439	9	0.219512195122	3	0.0731707317073	6	0.146341463415	21	0.512195121951	7	0.170731707317	3	0.0731707317073	4	0.0975609756098	=hyperlink("https://data.broadinstitute.org/compbio1/cav.php?a=wuhCor1_c&i=NC_045512.2;25456;123;0&v=1-126&p=15&e=15&w=0&mp=ORFs+and+Mature+Proteins:""|<-+3c+->""@0,""<-+3c+->|""@117&f=3c", "CodAlignView")	=hyperlink("http://genome.ucsc.edu/cgi-bin/hgTracks?db=wuhCor1&position=NC_045512.2:25442-25594&complement_wuhCor1=0&hgt.revCmplDisp_wuhCor1=0", "UCSCview")		Leaky Scanning	Not In Search Space	Yes	
3d	ORF3d	ORF3d			ORF3b,ORF3c	ORF	25524	25694	25524-25694	57	-27.48	2.3	0.3	1.9	0.1	19	0.333333333333	14	0.245614035088	4	0.0701754385965	10	0.175438596491	12	0.210526315789	4	0.0701754385965	1	0.0175438596491	3	0.0526315789474	=hyperlink("https://data.broadinstitute.org/compbio1/cav.php?a=wuhCor1_c&i=NC_045512.2;25523;171;0&v=1-174&p=15&e=15&w=0&mp=ORFs+and+Mature+Proteins:""|<-+3d+->""@0,""<-+3d+->|""@165&f=3d", "CodAlignView")	=hyperlink("http://genome.ucsc.edu/cgi-bin/hgTracks?db=wuhCor1&position=NC_045512.2:25509-25709&complement_wuhCor1=0&hgt.revCmplDisp_wuhCor1=0", "UCSCview")		No	Not In Search Space	No	
3dshort	ORF3d-short	ORF3d-short			ORF3a-iORF2	ORF	25596	25694	25596-25694	33	-38.84	2.9	0.4	2.5	0.1	10	0.30303030303	7	0.212121212121	1	0.030303030303	6	0.181818181818	1	0.030303030303	0	0.0	0	0.0	0	0.0	=hyperlink("https://data.broadinstitute.org/compbio1/cav.php?a=wuhCor1_c&i=NC_045512.2;25595;99;0&v=1-102&p=15&e=15&w=0&mp=ORFs+and+Mature+Proteins:""|<-+3dshort+->""@0,""<-+3dshort+->|""@88&f=3dshort", "CodAlignView")	=hyperlink("http://genome.ucsc.edu/cgi-bin/hgTracks?db=wuhCor1&position=NC_045512.2:25581-25709&complement_wuhCor1=0&hgt.revCmplDisp_wuhCor1=0", "UCSCview")		No	Not In Search Space	Yes	
3b	ORF3b	ORF3b				ORF	25814	25879	25814-25879	22	-18.00	1.8	1.2	1.5	0.8	14	0.636363636364	5	0.227272727273	5	0.227272727273	0	0.0	2	0.0909090909091	0	0.0	0	0.0	0	0.0	=hyperlink("https://data.broadinstitute.org/compbio1/cav.php?a=wuhCor1_c&i=NC_045512.2;25813;66;0&v=1-69&p=15&e=15&w=0&mp=ORFs+and+Mature+Proteins:""|<-+3b+->""@0,""<-+3b+->|""@60&f=3b", "CodAlignView")	=hyperlink("http://genome.ucsc.edu/cgi-bin/hgTracks?db=wuhCor1&position=NC_045512.2:25799-25894&complement_wuhCor1=0&hgt.revCmplDisp_wuhCor1=0", "UCSCview")		No	No	No	
E	E	Envelope	P0DTC4	VEMP_SARS2		ORF	26245	26469	26245-26469	75	3.01	0.5	1.2	0.4	1.0	62	0.826666666667	11	0.146666666667	4	0.0533333333333	7	0.0933333333333	0	0.0	7	0.0933333333333	0	0.0	7	0.0933333333333	=hyperlink("https://data.broadinstitute.org/compbio1/cav.php?a=wuhCor1_c&i=NC_045512.2;26244;225;0&v=1-228&p=39&e=65&w=0&mp=ORFs+and+Mature+Proteins:""|<-+E+->""@0,""<-+E+->|""@220,""<-+3a+->|""@-33,""|<-+M+->""@278&f=E", "CodAlignView")	=hyperlink("http://genome.ucsc.edu/cgi-bin/hgTracks?db=wuhCor1&position=NC_045512.2:26206-26534&complement_wuhCor1=0&hgt.revCmplDisp_wuhCor1=0", "UCSCview")		Yes	No	Yes	Plays a central role in virus morphogenesis and assembly. Acts as a viroporin and self-assembles in host membranes forming pentameric protein-lipid pores that allow ion transport. Also plays a role in the induction of apoptosis.
M	M	Membrane	P0DTC5	VME1_SARS2		ORF	26523	27188	26523-27188	222	11.73	1.2	3.3	0.9	2.5	179	0.806306306306	12	0.0540540540541	7	0.0315315315315	5	0.0225225225225	36	0.162162162162	14	0.0630630630631	1	0.0045045045045	13	0.0585585585586	=hyperlink("https://data.broadinstitute.org/compbio1/cav.php?a=wuhCor1_c&i=NC_045512.2;26522;666;0&v=1-669&p=65&e=25&w=0&mp=ORFs+and+Mature+Proteins:""|<-+M+->""@0,""<-+M+->|""@661,""<-+E+->|""@-58,""|<-+6+->""@679&f=M", "CodAlignView")	=hyperlink("http://genome.ucsc.edu/cgi-bin/hgTracks?db=wuhCor1&position=NC_045512.2:26458-27213&complement_wuhCor1=0&hgt.revCmplDisp_wuhCor1=0", "UCSCview")		Yes	Yes	Yes	Component of the viral envelope that plays a central role in virus morphogenesis and assembly via its interactions with other viral proteins.
6	ORF6	ORF6	P0DTC6	NS6_SARS2		ORF	27202	27384	27202-27384	61	-0.31	1.4	2.2	0.9	1.8	14	0.229508196721	11	0.180327868852	3	0.0491803278689	8	0.131147540984	5	0.0819672131148	5	0.0819672131148	1	0.016393442623	4	0.0655737704918	=hyperlink("https://data.broadinstitute.org/compbio1/cav.php?a=wuhCor1_c&i=NC_045512.2;27201;183;0&v=1-186&p=25&e=21&w=0&mp=ORFs+and+Mature+Proteins:""|<-+6+->""@0,""<-+6+->|""@178,""<-+M+->|""@-18,""|<-+7a+->""@192&f=6", "CodAlignView")	=hyperlink("http://genome.ucsc.edu/cgi-bin/hgTracks?db=wuhCor1&position=NC_045512.2:27177-27405&complement_wuhCor1=0&hgt.revCmplDisp_wuhCor1=0", "UCSCview")		Yes	Yes	Yes	Could be a determinant of virus virulence, since, when expressed in an otherwise attenuated JHM strain of murine coronavirus, it can dramatically increase the lethality of the latter. Seems to stimulate cellular DNA synthesis in vitro.
7a	ORF7a	ORF7a	P0DTC7	NS7A_SARS2		ORF	27394	27756	27394-27756	121	7.19	1.6	3.2	1.0	2.3	57	0.471074380165	30	0.247933884298	12	0.099173553719	18	0.148760330579	11	0.0909090909091	9	0.0743801652893	1	0.00826446280992	8	0.0661157024793	=hyperlink("https://data.broadinstitute.org/compbio1/cav.php?a=wuhCor1_c&i=NC_045512.2;27393;363;0&v=1-366&p=21&e=15&w=0&mp=ORFs+and+Mature+Proteins:""|<-+7a+->""@0,""<-+7a+->|""@357,""<-+6+->|""@-14&f=7a", "CodAlignView")	=hyperlink("http://genome.ucsc.edu/cgi-bin/hgTracks?db=wuhCor1&position=NC_045512.2:27373-27771&complement_wuhCor1=0&hgt.revCmplDisp_wuhCor1=0", "UCSCview")		Yes	Yes	Yes	Non-structural protein which is dispensable for virus replication in cell culture. Mature protein starts on amino acid 16.
7b	ORF7b	ORF7b	P0DTD8	NS7B_SARS2		ORF	27756	27884	27756-27884	43	5.07	1.2	3.6	0.8	2.4	20	0.46511627907	9	0.209302325581	4	0.093023255814	5	0.116279069767	1	0.0232558139535	6	0.139534883721	0	0.0	6	0.139534883721	=hyperlink("https://data.broadinstitute.org/compbio1/cav.php?a=wuhCor1_c&i=NC_045512.2;27755;129;0&v=1-132&p=15&e=21&w=0&mp=ORFs+and+Mature+Proteins:""|<-+7b+->""@0,""<-+7b+->|""@123,""|<-+8+->""@138&f=7b", "CodAlignView")	=hyperlink("http://genome.ucsc.edu/cgi-bin/hgTracks?db=wuhCor1&position=NC_045512.2:27741-27905&complement_wuhCor1=0&hgt.revCmplDisp_wuhCor1=0", "UCSCview")		Low Level or Leaky Scanning	No	Yes	
8	ORF8	ORF8	P0DTC8	NS8_SARS2		ORF	27894	28256	27894-28256	121	4.61	5.6	8.8	3.9	6.2	24	0.198347107438	19	0.157024793388	3	0.0247933884298	16	0.132231404959	10	0.0826446280992	7	0.0578512396694	0	0.0	7	0.0578512396694	=hyperlink("https://data.broadinstitute.org/compbio1/cav.php?a=wuhCor1_c&i=NC_045512.2;27893;363;0&v=1-366&p=21&e=29&w=0&mp=ORFs+and+Mature+Proteins:""|<-+8+->""@0,""<-+8+->|""@358,""<-+7b+->|""@-15,""|<-+N+->""@380&f=8", "CodAlignView")	=hyperlink("http://genome.ucsc.edu/cgi-bin/hgTracks?db=wuhCor1&position=NC_045512.2:27873-28285&complement_wuhCor1=0&hgt.revCmplDisp_wuhCor1=0", "UCSCview")		Yes	Yes	Yes	May play a role in host-virus interaction. Mature protein starts on amino acid 16.
N	N	Nucleocapsid	P0DTC9	NCAP_SARS2		ORF	28274	29530	28274-29530	419	8.32	0.9	2.1	0.6	1.4	307	0.732696897375	90	0.214797136038	59	0.140811455847	31	0.0739856801909	45	0.107398568019	43	0.102625298329	8	0.0190930787589	35	0.0835322195704	=hyperlink("https://data.broadinstitute.org/compbio1/cav.php?a=wuhCor1_c&i=NC_045512.2;28273;1257;0&v=1-1260&p=29&e=39&w=0&mp=ORFs+and+Mature+Proteins:""|<-+N+->""@0,""<-+N+->|""@1252,""<-+8+->|""@-22,""|<-+10+->""@1284&f=N", "CodAlignView")	=hyperlink("http://genome.ucsc.edu/cgi-bin/hgTracks?db=wuhCor1&position=NC_045512.2:28245-29569&complement_wuhCor1=0&hgt.revCmplDisp_wuhCor1=0", "UCSCview")		Yes	Yes	Yes	Packages the positive strand viral genome RNA into a helical ribonucleocapsid (RNP) and plays a fundamental role during virion assembly through its interactions with the viral genome and membrane protein M. Plays an important role in enhancing the efficiency of subgenomic viral RNA transcription as well as viral replication.
9b	ORF9b	ORF9b	P0DTD2	ORF9B_SARS2	ORF9a	ORF	28284	28574	28284-28574	97	-5.91	0.9	0.6	0.7	0.4	63	0.649484536082	13	0.134020618557	6	0.0618556701031	7	0.0721649484536	17	0.175257731959	7	0.0721649484536	3	0.0309278350515	4	0.0412371134021	=hyperlink("https://data.broadinstitute.org/compbio1/cav.php?a=wuhCor1_c&i=NC_045512.2;28283;291;0&v=1-294&p=15&e=171&w=0&mp=ORFs+and+Mature+Proteins:""|<-+9b+->""@0,""<-+9b+->|""@285,""|<-+9c+->""@450&f=9b", "CodAlignView")	=hyperlink("http://genome.ucsc.edu/cgi-bin/hgTracks?db=wuhCor1&position=NC_045512.2:28269-28745&complement_wuhCor1=0&hgt.revCmplDisp_wuhCor1=0", "UCSCview")		Leaky Scanning	Yes	Yes	May play a role in host-virus interaction.
9c	ORF9c	ORF9c	P0DTD3	Y14_SARS2	ORF9b,ORF14	ORF	28734	28952	28734-28952	73	-7.84	1.0	0.3	0.6	0.2	51	0.698630136986	27	0.369863013699	17	0.232876712329	10	0.13698630137	4	0.0547945205479	6	0.0821917808219	0	0.0	6	0.0821917808219	=hyperlink("https://data.broadinstitute.org/compbio1/cav.php?a=wuhCor1_c&i=NC_045512.2;28733;219;0&v=1-222&p=171&e=15&w=0&mp=ORFs+and+Mature+Proteins:""|<-+9c+->""@0,""<-+9c+->|""@213,""<-+9b+->|""@-165&f=9c", "CodAlignView")	=hyperlink("http://genome.ucsc.edu/cgi-bin/hgTracks?db=wuhCor1&position=NC_045512.2:28563-28967&complement_wuhCor1=0&hgt.revCmplDisp_wuhCor1=0", "UCSCview")		No	No	No	May play a role in host-virus interaction.
10	ORF10	ORF10	A0A663DJA2	A0A663DJA2_SARS2		ORF	29558	29671	29558-29671	38	-3.15	0.3	0.2	0.2	0.1	20	0.526315789474	10	0.263157894737	8	0.210526315789	2	0.0526315789474	0	0.0	4	0.105263157895	0	0.0	4	0.105263157895	=hyperlink("https://data.broadinstitute.org/compbio1/cav.php?a=wuhCor1_c&i=NC_045512.2;29557;114;0&v=1-117&p=39&e=15&w=0&mp=ORFs+and+Mature+Proteins:""|<-+10+->""@0,""<-+10+->|""@108,""<-+N+->|""@-32&f=10", "CodAlignView")	=hyperlink("http://genome.ucsc.edu/cgi-bin/hgTracks?db=wuhCor1&position=NC_045512.2:29519-29686&complement_wuhCor1=0&hgt.revCmplDisp_wuhCor1=0", "UCSCview")		No	No	Questionable	
nsp1	nsp1	nsp1	P0DTC1			Mature protein	266	805	266-805	180	8.83	1.3	2.9	1.0	2.3	110	0.611111111111	19	0.105555555556	11	0.0611111111111	8	0.0444444444444	58	0.322222222222	19	0.105555555556	6	0.0333333333333	13	0.0722222222222	=hyperlink("https://data.broadinstitute.org/compbio1/cav.php?a=wuhCor1_c&i=NC_045512.2;265;540;0&v=1-540&p=15&e=15&w=0&mp=ORFs+and+Mature+Proteins:""|<-+nsp1+->""@0,""<-+nsp1+->|""@529,""|<-+nsp2+->""@540&f=nsp1", "CodAlignView")	=hyperlink("http://genome.ucsc.edu/cgi-bin/hgTracks?db=wuhCor1&position=NC_045512.2:251-820&complement_wuhCor1=0&hgt.revCmplDisp_wuhCor1=0", "UCSCview")	amino acids 1-180 on protein P0DTC1	NA	Yes	NA	Inhibits host translation by interacting with the 40S ribosomal subunit. The nsp1-40S ribosome complex further induces an endonucleolytic cleavage near the 5'UTR of host mRNAs, targeting them for degradation. Viral mRNAs are not susceptible to nsp1-mediated endonucleolytic RNA cleavage thanks to the presence of a 5'-end leader sequence and are therefore protected from degradation. By suppressing host gene expression, nsp1 facilitates efficient viral gene expression in infected cells and evasion from host immune response.
nsp2	nsp2	nsp2	P0DTC1			Mature protein	806	2719	806-2719	638	14.56	2.0	4.3	1.6	3.5	275	0.431034482759	102	0.15987460815	39	0.0611285266458	63	0.0987460815047	47	0.0736677115987	44	0.0689655172414	1	0.00156739811912	43	0.0673981191223	=hyperlink("https://data.broadinstitute.org/compbio1/cav.php?a=wuhCor1_c&i=NC_045512.2;805;1914;0&v=1-1914&p=15&e=15&w=0&mp=ORFs+and+Mature+Proteins:""|<-+nsp2+->""@0,""<-+nsp2+->|""@1903,""<-+nsp1+->|""@-11,""|<-+nsp3+->""@1914&f=nsp2", "CodAlignView")	=hyperlink("http://genome.ucsc.edu/cgi-bin/hgTracks?db=wuhCor1&position=NC_045512.2:791-2734&complement_wuhCor1=0&hgt.revCmplDisp_wuhCor1=0", "UCSCview")	amino acids 181-818 on protein P0DTC1	NA	Yes	NA	May play a role in the modulation of host cell survival signaling pathway by interacting with host PHB and PHB2. Indeed, these two proteins play a role in maintaining the functional integrity of the mitochondria and protecting cells from various stresses.
nsp3	nsp3	nsp3	P0DTC1			Mature protein	2720	8554	2720-8554	1945	11.93	1.8	3.9	1.4	3.2	1034	0.531619537275	197	0.101285347044	75	0.0385604113111	122	0.0627249357326	161	0.0827763496144	106	0.054498714653	5	0.0025706940874	101	0.0519280205656	=hyperlink("https://data.broadinstitute.org/compbio1/cav.php?a=wuhCor1_c&i=NC_045512.2;2719;5835;0&v=1-5835&p=15&e=15&w=0&m=2015&mp=ORFs+and+Mature+Proteins:""|<-+nsp3+->""@0,""<-+nsp3+->|""@5824,""<-+nsp2+->|""@-11,""|<-+nsp4+->""@5835&m=3912&f=nsp3", "CodAlignView")	=hyperlink("http://genome.ucsc.edu/cgi-bin/hgTracks?db=wuhCor1&position=NC_045512.2:2705-8569&complement_wuhCor1=0&hgt.revCmplDisp_wuhCor1=0", "UCSCview")	amino acids 819-2763 on protein P0DTC1	NA	Yes	NA	Responsible for the cleavages located at the N-terminus of the replicase polyprotein. In addition, PL-PRO possesses a deubiquitinating/deISGylating activity and processes both 'Lys-48'- and 'Lys-63'-linked polyubiquitin chains from cellular substrates. Participates together with nsp4 in the assembly of virally-induced cytoplasmic double-membrane vesicles necessary for viral replication. Antagonizes innate immune induction of type I interferon by blocking the phosphorylation, dimerization and subsequent nuclear translocation of host IRF3. Prevents also host NF-kappa-B signaling.
nsp4	nsp4	nsp4	P0DTC1			Mature protein	8555	10054	8555-10054	500	12.48	1.4	3.4	1.1	2.7	340	0.68	50	0.1	33	0.066	17	0.034	56	0.112	35	0.07	4	0.008	31	0.062	=hyperlink("https://data.broadinstitute.org/compbio1/cav.php?a=wuhCor1_c&i=NC_045512.2;8554;1500;0&v=1-1500&p=15&e=15&w=0&mp=ORFs+and+Mature+Proteins:""|<-+nsp4+->""@0,""<-+nsp4+->|""@1489,""<-+nsp3+->|""@-11,""|<-+nsp5+->""@1500&f=nsp4", "CodAlignView")	=hyperlink("http://genome.ucsc.edu/cgi-bin/hgTracks?db=wuhCor1&position=NC_045512.2:8540-10069&complement_wuhCor1=0&hgt.revCmplDisp_wuhCor1=0", "UCSCview")	amino acids 2764-3263 on protein P0DTC1	NA	Yes	NA	Participates in the assembly of virally-induced cytoplasmic double-membrane vesicles necessary for viral replication.
nsp5	3CL-PRO	3C-like proteinase	P0DTD1			Mature protein	10055	10972	10055-10972	306	12.16	1.1	3.2	0.9	2.5	260	0.849673202614	18	0.0588235294118	15	0.0490196078431	3	0.00980392156863	45	0.147058823529	16	0.0522875816993	1	0.00326797385621	15	0.0490196078431	=hyperlink("https://data.broadinstitute.org/compbio1/cav.php?a=wuhCor1_c&i=NC_045512.2;10054;918;0&v=1-918&p=15&e=15&w=0&mp=ORFs+and+Mature+Proteins:""|<-+nsp5+->""@0,""<-+nsp5+->|""@907,""<-+nsp4+->|""@-11,""|<-+nsp6+->""@918&f=nsp5", "CodAlignView")	=hyperlink("http://genome.ucsc.edu/cgi-bin/hgTracks?db=wuhCor1&position=NC_045512.2:10040-10987&complement_wuhCor1=0&hgt.revCmplDisp_wuhCor1=0", "UCSCview")	amino acids 3264-3569 on protein P0DTD1	NA	Yes	NA	Cleaves the C-terminus of replicase polyprotein at 11 sites. Recognizes substrates containing the core sequence [ILMVF]-Q-|-[SGACN] (PubMed:32198291). Also able to bind an ADP-ribose-1''-phosphate (ADRP).
nsp6	nsp6	nsp6	P0DTC1			Mature protein	10973	11842	10973-11842	290	9.05	1.0	2.8	0.8	2.2	212	0.731034482759	28	0.0965517241379	17	0.0586206896552	11	0.0379310344828	59	0.203448275862	18	0.0620689655172	2	0.00689655172414	16	0.0551724137931	=hyperlink("https://data.broadinstitute.org/compbio1/cav.php?a=wuhCor1_c&i=NC_045512.2;10972;870;0&v=1-870&p=15&e=15&w=0&mp=ORFs+and+Mature+Proteins:""|<-+nsp6+->""@0,""<-+nsp6+->|""@859,""<-+nsp5+->|""@-11,""|<-+nsp7+->""@870&f=nsp6", "CodAlignView")	=hyperlink("http://genome.ucsc.edu/cgi-bin/hgTracks?db=wuhCor1&position=NC_045512.2:10958-11857&complement_wuhCor1=0&hgt.revCmplDisp_wuhCor1=0", "UCSCview")	amino acids 3570-3859 on protein P0DTC1	NA	Yes	NA	Plays a role in the initial induction of autophagosomes from host reticulum endoplasmic. Later, limits the expansion of these phagosomes that are no longer able to deliver viral components to lysosomes.
nsp7	nsp7	nsp7	P0DTC1			Mature protein	11843	12091	11843-12091	83	14.03	1.3	3.7	1.0	2.9	72	0.867469879518	6	0.0722891566265	6	0.0722891566265	0	0.0	9	0.10843373494	6	0.0722891566265	0	0.0	6	0.0722891566265	=hyperlink("https://data.broadinstitute.org/compbio1/cav.php?a=wuhCor1_c&i=NC_045512.2;11842;249;0&v=1-249&p=15&e=15&w=0&mp=ORFs+and+Mature+Proteins:""|<-+nsp7+->""@0,""<-+nsp7+->|""@238,""<-+nsp6+->|""@-11,""|<-+nsp8+->""@249&f=nsp7", "CodAlignView")	=hyperlink("http://genome.ucsc.edu/cgi-bin/hgTracks?db=wuhCor1&position=NC_045512.2:11828-12106&complement_wuhCor1=0&hgt.revCmplDisp_wuhCor1=0", "UCSCview")	amino acids 3860-3942 on protein P0DTC1	NA	Yes	NA	Forms a hexadecamer with nsp8 (8 subunits of each) that may participate in viral replication by acting as a primase. Alternatively, may synthesize substantially longer products than oligonucleotide primers.
nsp8	nsp8	nsp8	P0DTC1			Mature protein	12092	12685	12092-12685	198	10.49	0.9	3.0	0.7	2.4	175	0.883838383838	16	0.0808080808081	15	0.0757575757576	1	0.00505050505051	48	0.242424242424	6	0.030303030303	1	0.00505050505051	5	0.0252525252525	=hyperlink("https://data.broadinstitute.org/compbio1/cav.php?a=wuhCor1_c&i=NC_045512.2;12091;594;0&v=1-594&p=15&e=15&w=0&mp=ORFs+and+Mature+Proteins:""|<-+nsp8+->""@0,""<-+nsp8+->|""@583,""<-+nsp7+->|""@-11,""|<-+nsp9+->""@594&f=nsp8", "CodAlignView")	=hyperlink("http://genome.ucsc.edu/cgi-bin/hgTracks?db=wuhCor1&position=NC_045512.2:12077-12700&complement_wuhCor1=0&hgt.revCmplDisp_wuhCor1=0", "UCSCview")	amino acids 3943-4140 on protein P0DTC1	NA	Yes	NA	Forms a hexadecamer with nsp7 (8 subunits of each) that may participate in viral replication by acting as a primase. Alternatively, may synthesize substantially longer products than oligonucleotide primers.
nsp9	nsp9	nsp9	P0DTC1			Mature protein	12686	13024	12686-13024	113	10.65	1.0	2.8	0.8	2.2	101	0.893805309735	8	0.070796460177	7	0.0619469026549	1	0.00884955752212	34	0.300884955752	7	0.0619469026549	1	0.00884955752212	6	0.0530973451327	=hyperlink("https://data.broadinstitute.org/compbio1/cav.php?a=wuhCor1_c&i=NC_045512.2;12685;339;0&v=1-339&p=15&e=15&w=0&mp=ORFs+and+Mature+Proteins:""|<-+nsp9+->""@0,""<-+nsp9+->|""@328,""<-+nsp8+->|""@-11,""|<-+nsp10+->""@339&f=nsp9", "CodAlignView")	=hyperlink("http://genome.ucsc.edu/cgi-bin/hgTracks?db=wuhCor1&position=NC_045512.2:12671-13039&complement_wuhCor1=0&hgt.revCmplDisp_wuhCor1=0", "UCSCview")	amino acids 4141-4253 on protein P0DTC1	NA	Yes	NA	May participate in viral replication by acting as a ssRNA-binding protein.
nsp10	nsp10	nsp10	P0DTC1			Mature protein	13025	13441	13025-13441	139	11.22	0.9	2.6	0.8	2.1	122	0.877697841727	11	0.0791366906475	9	0.0647482014388	2	0.0143884892086	42	0.302158273381	7	0.0503597122302	3	0.0215827338129	4	0.0287769784173	=hyperlink("https://data.broadinstitute.org/compbio1/cav.php?a=wuhCor1_c&i=NC_045512.2;13024;417;0&v=1-417&p=15&e=15&w=0&mp=ORFs+and+Mature+Proteins:""|<-+nsp10+->""@0,""<-+nsp10+->|""@405,""<-+nsp9+->|""@-11,""|<-+nsp11+->""@417&f=nsp10", "CodAlignView")	=hyperlink("http://genome.ucsc.edu/cgi-bin/hgTracks?db=wuhCor1&position=NC_045512.2:13010-13456&complement_wuhCor1=0&hgt.revCmplDisp_wuhCor1=0", "UCSCview")	amino acids 4254-4392 on protein P0DTC1	NA	Yes	NA	Plays a pivotal role in viral transcription by stimulating both nsp14 3'-5' exoribonuclease and nsp16 2'-O-methyltransferase activities. Therefore plays an essential role in viral mRNAs cap methylation.
nsp11	nsp11	nsp11	P0DTC1			Mature protein	13442	13480	13442-13480	13	6.34	0.8	2.3	0.6	1.7	10	0.769230769231	1	0.0769230769231	0	0.0	1	0.0769230769231	10	0.769230769231	1	0.0769230769231	1	0.0769230769231	0	0.0	=hyperlink("https://data.broadinstitute.org/compbio1/cav.php?a=wuhCor1_c&i=NC_045512.2;13441;39;0&v=1-39&p=15&e=15&w=0&mp=ORFs+and+Mature+Proteins:""|<-+nsp11+->""@0,""<-+nsp11+->|""@27,""<-+nsp10+->|""@-12&f=nsp11", "CodAlignView")	=hyperlink("http://genome.ucsc.edu/cgi-bin/hgTracks?db=wuhCor1&position=NC_045512.2:13427-13495&complement_wuhCor1=0&hgt.revCmplDisp_wuhCor1=0", "UCSCview")	amino acids 4393-4405 on protein P0DTC1	NA	No	NA	
nsp12	Pol	RNA-directed RNA polymerase	P0DTD1			Mature protein	13442	16236	13442-13468+13468-16236	932	10.22	0.9	2.4	0.7	1.8	833	0.893776824034	84	0.0901287553648	65	0.0697424892704	19	0.0203862660944	241	0.258583690987	52	0.0557939914163	9	0.00965665236052	43	0.0461373390558	=hyperlink("https://data.broadinstitute.org/compbio1/cav.php?a=wuhCor1_c&i=NC_045512.2;13441;27,2769;0,26&v=1-2796&p=15&e=15&w=0&m=1002&mp=ORFs+and+Mature+Proteins:""|<-+nsp12+->""@0,""<-+nsp12+->|""@2784,""<-+nsp10+->|""@-12,""|<-+nsp13+->""@2796&f=nsp12", "CodAlignView")	=hyperlink("http://genome.ucsc.edu/cgi-bin/hgTracks?db=wuhCor1&position=NC_045512.2:13427-16251&complement_wuhCor1=0&hgt.revCmplDisp_wuhCor1=0", "UCSCview")	amino acids 4393-5324 on protein P0DTD1	NA	Yes	NA	Responsible for replication and transcription of the viral RNA genome.
nsp13	Hel	Helicase	P0DTD1			Mature protein	16237	18039	16237-18039	601	12.54	1.0	3.2	0.8	2.4	548	0.911813643927	65	0.108153078203	56	0.0931780366057	9	0.0149750415973	115	0.191347753744	36	0.0599001663894	6	0.00998336106489	30	0.0499168053245	=hyperlink("https://data.broadinstitute.org/compbio1/cav.php?a=wuhCor1_c&i=NC_045512.2;16236;1803;0&v=1-1803&p=15&e=15&w=0&mp=ORFs+and+Mature+Proteins:""|<-+nsp13+->""@0,""<-+nsp13+->|""@1791,""<-+nsp12+->|""@-12,""|<-+nsp14+->""@1803&f=nsp13", "CodAlignView")	=hyperlink("http://genome.ucsc.edu/cgi-bin/hgTracks?db=wuhCor1&position=NC_045512.2:16222-18054&complement_wuhCor1=0&hgt.revCmplDisp_wuhCor1=0", "UCSCview")	amino acids 5325-5925 on protein P0DTD1	NA	Yes	NA	Multi-functional protein with a zinc-binding domain in N-terminus displaying RNA and DNA duplex-unwinding activities with 5' to 3' polarity. Activity of helicase is dependent on magnesium.
nsp14	ExoN	Proofreading exoribonuclease	P0DTD1			Mature protein	18040	19620	18040-19620	527	15.55	1.3	3.9	1.1	3.2	439	0.833017077799	52	0.0986717267552	39	0.0740037950664	13	0.0246679316888	73	0.138519924099	31	0.0588235294118	5	0.00948766603416	26	0.0493358633776	=hyperlink("https://data.broadinstitute.org/compbio1/cav.php?a=wuhCor1_c&i=NC_045512.2;18039;1581;0&v=1-1581&p=15&e=15&w=0&mp=ORFs+and+Mature+Proteins:""|<-+nsp14+->""@0,""<-+nsp14+->|""@1569,""<-+nsp13+->|""@-12,""|<-+nsp15+->""@1581&f=nsp14", "CodAlignView")	=hyperlink("http://genome.ucsc.edu/cgi-bin/hgTracks?db=wuhCor1&position=NC_045512.2:18025-19635&complement_wuhCor1=0&hgt.revCmplDisp_wuhCor1=0", "UCSCview")	amino acids 5926-6452 on protein P0DTD1	NA	Yes	NA	Enzyme possessing two different activities: an exoribonuclease activity acting on both ssRNA and dsRNA in a 3' to 5' direction and a N7-guanine methyltransferase activity. Acts as a proofreading exoribonuclease for RNA replication, thereby lowering The sensitivity of the virus to RNA mutagens.
nsp15	nsp15	nsp15	P0DTD1			Mature protein	19621	20658	19621-20658	346	14.51	1.5	4.1	1.3	3.5	239	0.690751445087	39	0.112716763006	20	0.0578034682081	19	0.0549132947977	44	0.127167630058	18	0.0520231213873	1	0.0028901734104	17	0.0491329479769	=hyperlink("https://data.broadinstitute.org/compbio1/cav.php?a=wuhCor1_c&i=NC_045512.2;19620;1038;0&v=1-1038&p=15&e=15&w=0&mp=ORFs+and+Mature+Proteins:""|<-+nsp15+->""@0,""<-+nsp15+->|""@1026,""<-+nsp14+->|""@-12,""|<-+nsp16+->""@1038&f=nsp15", "CodAlignView")	=hyperlink("http://genome.ucsc.edu/cgi-bin/hgTracks?db=wuhCor1&position=NC_045512.2:19606-20673&complement_wuhCor1=0&hgt.revCmplDisp_wuhCor1=0", "UCSCview")	amino acids 6453-6798 on protein P0DTD1	NA	Yes	NA	Mn(2+)-dependent, uridylate-specific enzyme, which leaves 2'-3'-cyclic phosphates 5' to the cleaved bond.
nsp16	nsp16	nsp16	P0DTD1			Mature protein	20659	21552	20659-21552	298	16.32	1.5	4.8	1.3	4.1	223	0.748322147651	32	0.107382550336	22	0.0738255033557	10	0.0335570469799	30	0.10067114094	20	0.0671140939597	1	0.00335570469799	19	0.0637583892617	=hyperlink("https://data.broadinstitute.org/compbio1/cav.php?a=wuhCor1_c&i=NC_045512.2;20658;894;0&v=1-894&p=15&e=15&w=0&mp=ORFs+and+Mature+Proteins:""|<-+nsp16+->""@0,""<-+nsp16+->|""@882,""<-+nsp15+->|""@-12&f=nsp16", "CodAlignView")	=hyperlink("http://genome.ucsc.edu/cgi-bin/hgTracks?db=wuhCor1&position=NC_045512.2:20644-21567&complement_wuhCor1=0&hgt.revCmplDisp_wuhCor1=0", "UCSCview")	amino acids 6799-7096 on protein P0DTD1	NA	Yes	NA	Methyltransferase that mediates mRNA cap 2'-O-ribose methylation to the 5'-cap structure of viral mRNAs. N7-methyl guanosine cap is a prerequisite for binding of nsp16. Therefore plays an essential role in viral mRNAs cap methylation which is essential to evade immune system.
S1	S1	S1	P0DTC2			Mature protein	21599	23617	21599-23617	673	21.07	4.0	7.7	3.6	6.9	261	0.387815750371	87	0.12927191679	20	0.0297176820208	67	0.0995542347697	43	0.0638930163447	50	0.074294205052	1	0.00148588410104	49	0.072808320951	=hyperlink("https://data.broadinstitute.org/compbio1/cav.php?a=wuhCor1_c&i=NC_045512.2;21598;2019;0&v=1-2019&p=15&e=15&w=0&mp=ORFs+and+Mature+Proteins:""|<-+S1+->""@0,""<-+S1+->|""@2010,""|<-+S2+->""@2019&f=S1", "CodAlignView")	=hyperlink("http://genome.ucsc.edu/cgi-bin/hgTracks?db=wuhCor1&position=NC_045512.2:21584-23632&complement_wuhCor1=0&hgt.revCmplDisp_wuhCor1=0", "UCSCview")	amino acids 13-685 on protein P0DTC2	NA	Yes	NA	attaches the virion to the cell membrane by interacting with host receptor, initiating the infection (By similarity). Binding to human ACE2 receptor and internalization of the virus into the endosomes of the host cell induces conformational changes in the Spike glycoprotein (PubMed:32142651, PubMed:32075877, PubMed:32155444). Uses also human TMPRSS2 for priming in human lung cells which is an essential step for viral entry (PubMed:32142651). Proteolysis by cathepsin CTSL may unmask the fusion peptide of S2 and activate membranes fusion within endosomes.
S2	S2	S2	P0DTC2			Mature protein	23618	25381	23618-25381	588	18.42	1.7	5.1	1.4	4.2	441	0.75	71	0.12074829932	31	0.0527210884354	40	0.0680272108844	127	0.215986394558	34	0.0578231292517	7	0.0119047619048	27	0.0459183673469	=hyperlink("https://data.broadinstitute.org/compbio1/cav.php?a=wuhCor1_c&i=NC_045512.2;23617;1764;0&v=1-1764&p=15&e=15&w=0&mp=ORFs+and+Mature+Proteins:""|<-+S2+->""@0,""<-+S2+->|""@1755,""<-+S1+->|""@-9&f=S2", "CodAlignView")	=hyperlink("http://genome.ucsc.edu/cgi-bin/hgTracks?db=wuhCor1&position=NC_045512.2:23603-25396&complement_wuhCor1=0&hgt.revCmplDisp_wuhCor1=0", "UCSCview")	amino acids 686-1273 on protein P0DTC2	NA	Yes	NA	mediates fusion of the virion and cellular membranes by acting as a class I viral fusion protein. Under the current model, the protein has at least three conformational states: pre-fusion native state, pre-hairpin intermediate state, and post-fusion hairpin state. During viral and target cell membrane fusion, the coiled coil regions (heptad repeats) assume a trimer-of-hairpins structure, positioning the fusion peptide in close proximity to the C-terminal region of the ectodomain. The formation of this structure appears to drive apposition and subsequent fusion of viral and target cell membranes.
S2'	S2'	S2'	P0DTC2			Mature protein	24008	25381	24008-25381	458	18.29	1.7	5.0	1.4	4.1	357	0.779475982533	56	0.122270742358	26	0.056768558952	30	0.0655021834061	113	0.24672489083	26	0.056768558952	6	0.0131004366812	20	0.0436681222707	=hyperlink("https://data.broadinstitute.org/compbio1/cav.php?a=wuhCor1_c&i=NC_045512.2;24007;1374;0&v=1-1374&p=15&e=15&w=0&mp=ORFs+and+Mature+Proteins:""|<-+S2'+->""@0,""<-+S2'+->|""@1364&f=S2%27", "CodAlignView")	=hyperlink("http://genome.ucsc.edu/cgi-bin/hgTracks?db=wuhCor1&position=NC_045512.2:23993-25396&complement_wuhCor1=0&hgt.revCmplDisp_wuhCor1=0", "UCSCview")	amino acids 816-1273 on protein P0DTC2	NA	Yes	NA	Acts as a viral fusion peptide which is unmasked following S2 cleavage occurring upon virus endocytosis.
```
