## Supplementary material for "SARS-CoV-2 gene content and COVID-19 mutation impact by comparing 44 Sarbecovirus genomes": 44 Sarbecovirus Alignment (part 1 of 2)

```
>NC_045512_SARS_CoV_2_Wuhan_Hu_1
ATTAAAGGTTTA-TACCTTCCCAGGTAACAAACCAACCAACTTTCGATCTCTTGTAGATCTGTTCTCTAA
ACGAACTTTAAAA------TCTGTGTGGCTGTCACTCGGCTGCATGCTTAGTGCACTCACGCAGTATAAT
TAATAACTAA--TTACTGTCGTTGACAGGACACGAGTAACTCGTCTATCTTCTGCAGGCTGCTTACGGTT
TCGTCCGTGTTGCAGCCGATCATCAGCACATCTAGGTTTCGTCCGGGTGTGACCGAAAGGTAAGATGGAG
AGCCTTGTCCCTGGTTTCAACGAGAAAACACACGTCCAACTCAGTTTGCCTGTTTTACAGGTTCGCGACG
TGCTCGTACGTGGCTTTGGAGACTCCGTGGAGGAGGTCTTATCAGAGGCACGTCAACATCTTAAAGATGG
CACTTGTGGCTTAGTAGAAGTTGAAAAAGGCGTTTTGCCTCAACTTGAACAGCCCTATGTGTTCATCAAA
CGTTCGGATGCTCGAACTGCACCTCATGGTCATGTTATGGTTGAGCTGGTAGCAGAACTCGAAGGCATTC
AGTACGGTCGTAGTGGTGAGACACTTGGTGTCCTTGTCCCTCATGTGGGCGAAATACCAGTGGCTTACCG
CAAGGTTCTTCTTCGTAAGAACGGTAATAAAGGAGCTGGTGGCCATAGTTACGGCGCCGATCTAAAGTCA
TTTGACTTAGGCGACGAGCTTGGCACTGATCCTTATGAAGATTTTCAAGAAAACTGGAACACTAAACATA
GCAGTGGTGTTACCCGTGAACTCATGCGTGAGCTTAACGGAGGGGCATACACTCGCTATGTCGATAACAA
CTTCTGTGGCCCTGATGGCTACCCTCTTGAGTGCATTAAAGACCTTCTAGCACGTGCTGGTAAAGCTTCA
TGCACTTTGTCCGAACAACTGGACTTTATTGACACTAAGAGGGGTGTATACTGCTGCCGTGAACATGAGC
ATGAAATTGCTTGGTACACGGAACGTTCTGAAAAGAGCTATGAATTGCAGACACCTTTTGAAATTAAATT
GGCAAAGAAATTTGACACCTTCAATGGGGAATGTCCAAATTTTGTATTTCCCTTAAATTCCATAATCAAG
ACTATTCAACCAAGGGTTGAAAAGAAAAAGCTTGATGGCTTTATGGGTAGAATTCGATCTGTCTATCCAG
TTGCGTCACCAAATGAATGCAACCAAATGTGCCTTTCAACTCTCATGAAGTGTGATCATTGTGGTGAAAC
TTCATGGCAGACGGGCGATTTTGTTAAAGCCACTTGCGAATTTTGTGGCACTGAGAATTTGACTAAAGAA
GGTGCCACTACTTGTGGTTACTTACCCCAAAATGCTGTTGTTAAAATTTATTGT---CCAGCATGTCACA
ATTCAGAAGTAGGACCTGAGCATAGTCTTGCCGAATACCATAATGAATCTGGCTTGAAAACCATTCTTCG
TAAGGGTGGTCGCACTATTGCCTTTGGAGGCTGTGTGTTCTCTTATGTTGGTTGCCATAACAAGTGTGCC
TATTGGGTTCCACGTGCTAGCGCTAACATAGGTTGTAACCATACAGGTGTTGTTGGAGAAGGTTCCGAAG
GTCTTAATGACAACCTTCTTGAAATACTCCAAAAAGAGAAAGTCAACATCAATATTGTTGGTGACTTTAA
ACTTAATGAAGAGATCGCCATTATTTTGGCATCTTTTTCTGCTTCCACAAGTGCTTTTGTGGAAACTGTG
AAAGGTTTGGATTATAAAGCATTCAAACAAATTGTTGAATCCTGTGGTAATTTTAAAGTTACAAAAGGAA
AAGCTAAAAAAGGTGCCTGGAATATTGGTGAACAGAAATCAATACTGAGTCCTCTTTATGCATTTGCATC
AGAGGCTGCTCGTGTTGTACGATCAATTTTCTCCCGCACTCTTGAAACTGCTCAAAATTCTGTGCGTGTT
TTACAGAAGGCCGCTATAACAATACTAGATGGAATTTCACAGTATTCACTGAGACTCATTGATGCTATGA
TGTTCACATCTGATTTGGCTACTAACAATCTAGTTGTAATGGCCTACATTACAGGTGGTGTTGTTCAGTT
GACTTCGCAGTGGCTAACTAACATCTTTGGCACTGTTTATGAAAAACTCAAACCCGTCCTTGATTGGCTT
GAAGAGAAGTTTAAGGAAGGTGTAGAGTTTCTTAGAGACGGTTGGGAAATTGTTAAATTTATCTCAACCT
GTGCTTGTGAAATTGTCGGTGGACAAATTGTCACCTGTGCAAAGGAAATTAAGGAGAGTGTTCAGACATT
CTTTAAGCTTGTAAATAAATTTTTGGCTTTGTGTGCTGACTCTATCATTATTGGTGGAGCTAAACTTAAA
GCCTTGAATTTAGGTGAAACATTTGTCACGCACTCAAAGGGATTGTACAGAAAGTGTGTTAAATCCAGAG
AAGAAACTGGCCTACTCATGCCTCTAAAAGCCCCAAAAGAAATTATCTTCTTAGAGGGAGAAACACTTCC
CACAGAAGTGTTAACAGAGGAAGTTGTCTTGAAAACTGGTGATTTACAACCATTAGAACAACCTACTAGT
GAAGCTGTTGAAGCTCCATTGGTTGGTACACCAGTTTGTATTAACGGGCTTATGTTGCTCGAAATCAAAG
ACACAGAAAAGTACTGTGCCCTTGCACCTAATATGATGGTAACAAACAATACCTTCACACTCAAAGGCGG
TGCACCAACAAAG---GTTACTTTTGGTGATGACACTGTGATAGAAGTGCAAGGTTACAAGAGTGTGAAT
ATCACTTTTGAACTTGATGAAAGGATTGATAAAGTACTTAATGAGAAGTGCTCTGCCTATACAGTTGAAC
TCGGTACAGAAGTAAATGAGTTCGCCTGTGTTGTGGCAGATGCTGTCATAAAAACTTTGCAACCAGTATC
TGAATTACTTACACCACTGGGCATTGATTTAGATGAGTGGAGTATGGCTACATACTACTTATTTGATGAG
TCTGGTGAGTTTAAATTGGCTTCACATATGTATTGTTCTTTCTACCCTCCAGATGAGGATGAAGAA---G
AAGGTGATTGTGAAGAAGAAGAGTTT---GAGCCATCAACTCAATATGAGTATGGTACTGAAGATGATTA
CCAAGGTAAACCTTTGGAATTTGGTGCCACTTC---TGCTGCTCTTCAACCTGAAGAAGAGCAAGAAGAA
GATTGGTTAGATGATGATAGTCAACAAACTGTTGGTCAACAAGACGGCAGTGAGGACAATCAGACAACTA
CTATTCAAACAATTGTTGAGGTTCAACCTCAATTAGAGATGGAACTTACACCAGTTGT---TCAGACTAT
TGAAGTGAATAGTTTTAGTGGTTATTTAAAACTTACTGACAATGTATACATTAAAAATGCAGACATTGTG
GAAGAAGCTAAAAAGGTAAAACCAACAGTGGTTGTTAATGCAGCCAATGTTTACCTTAAACATGGAGGAG
GTGTTGCAGGAGCCTTAAATAAGGCTACTAACAATGCCATGCAAGTTGAATCTGATGA-TTACATAGCTA
CTAATGGACCACTTAAAGTGGGTGGTAGTTGTGTTTTAAGCGGACACAATCTTGCTAAACACTGTCTTCA
TGTTGTCGGCCCAAATGTTAACAAAGGTGAAGACATTCAACTTCTTAAGAGTGCTTATGAAAATTTTAAT
CAGCACGAAGTTCTACTTGCACCATTATTATCAGCTGGTATTTTTGGTGCTGACCCTATACATTCTTTAA
GAGTTTGTGTAGATACTGTTCGCACAAATGTCTACTTAGCTGTCTTTGATAAAAATCTCTATGACAAACT
T---------------------------------------------------GTTTCAAGCTTTTTGGAA
ATGAAGAGTGAAAAGCAAGTTGAACAAAAGATCGCTGAGATTCCTAAAGAGGAAGTTAAGCCATTTATAA
CTGAAAGTAAACCT------------------------TCAGTTGAACAGAGAAAACAAGAT---GATAA
GAAAATCAAAGCTTGTGTTGAAGAAGTTACAACAACTCTGGAAGAAACTAAGTTCCTCACAGAAAACTTG
TTACTTTATATTGACATTAATGGCAATCTTCATCCAGATTCTGCCACTCTTGTTAGTGACATTGACATCA
CTTTCTTAAAGAAAGATGCTCCATATATAGTGGGTGATGTTGTTCAAGAGGGTGTTTTAACTGCTGTGGT
TATACCTACTAAAAAGGCTGGTGGCACTACTGAAATGCTAGCGAAAGCTTTGAGAAAAGTGCCAACAGAC
AATTATATAACCACTTACCCGGGTCAGGGTTTAAATGGTTACACTGTAGAGGAGGCAAAGACAGTGCTTA
AAAAGTGTAAAAGTGCCTTTTACATTCTACCATCTATTATCTCTAATGAGAAGCAAGAAATTCTTGGAAC
TGTTTCTTGGAATTTGCGAGAAATGCTTGCACATGCAGAAGAAACACGCAAATTAATGCCTGTCTGTGTG
GAAACTAAAGCCATAGTTTCAACTATACAGCGTAAATATAAGGGTATTAAAATACAAGAGGGTGTGGTTG
ATTATGGTGCTAGATTTTACTTTTACACCAGTAAAACAACTGTAGCGTCACTTATCAACACACTTAACGA
TCTAAATGAAACTCTTGTTACAATGCCACTTGGCTATGTAACACATGGCTTAAATTTGGAAGAAGCTGCT
CGGTATATGAGATCTCTCAAAGTGCCAGCTACAGTTTCTGTTTCTTCACCTGATGCTGTTACAGCGTATA
ATGGTTATCTTACTTCTTCTTCTAAAACACCTGAAGAACATTTTATTGAAACCATCTCACTTGCTGGTTC
CTATAAAGATTGGTCCTATTCTGGACAATCTACACAACTAGGTATAGAATTTCTTAAGAGAGGTGATAAA
AGTGTATATTACACTA---GTAATCCTACCACATTCCACCTAGATGGTGAAGTTATCACCTTTGACAATC
TTAAGACACTTCTTTCTTTGAGAGAAGTGAGGACTATTAAGGTGTTTACAACAGTAGACAACATTAACCT
CCACACGCAAGTTGTGGACATGTCAATGACATATGGACAACAGTTTGGTCCAACTTATTTGGATGGAGCT
GATGTTACTAAAATAAAACCTCATAATTCACATGAAGGTAAAACATTTTATGTTTTACCTAATGATGACA
CTCTACGTGTTGAGGCTTTTGAGTACTACCACACAACTGATCCTAGTTTTCTGGGTAGGTACATGTCAGC
ATTAAATCACACTAAAAAGTGGAAATACCCACAAGTTAATGGTTTAACTTCTATTAAATGGGCAGATAAC
AACTGTTATCTTGCCACTGCATTGTTAACACTCCAACAAATAGAGTTGAAGTTTAATCCACCTGCTCTAC
AAGATGCTTATTACAGAGCAAGGGCTGGTGAAGCTGCTAACTTTTGTGCACTTATCTTAGCCTACTGTAA
TAAGACAGTAGGTGAGTTAGGTGATGTTAGAGAAACAATGAGTTACTTGTTTCAACATGCCAATTTAGAT
TCTTGCAAAAGAGTCTTGAACGTGGTGTGTAAAACTTGTGGACAACAGCAGACAACCCTTAAGGGTGTAG
AAGCTGTTATGTACATGGGCACACTTTCTTATGAACAATTTAAGAAAGGTGTTCAGATACCTTGTACGTG
TGGTAAACAAGCTACAAAATATCTAGTACAACAGGAGTCACCTTTTGTTATGATGTCAGCACCACCTGCT
CAGTATGAACTTAAGCATGGTACATTTACTTGTGCTAGTGAGTACACTGGTAATTACCAGTGTGGTCACT
ATAAACATATAACTTCTAAAGAAACTTTGTATTGCATAGACGGTGCTTTACTTACAAAGTCCTCAGAATA
CAAAGGTCCTATTACGGATGTTTTCTACAAAGAAAACAGTTACACAACAACCATAAAACCAGTTACTTAT
AAATTGGATGGTGTTGTTTGTACAGAAATTGACCCTAAGTTGGACAATTATTATAAGAAAGACAATTCTT
ATTTCACAGAGCAACCAATTGATCTTGTACCAAACCAACCATATCCAAACGCAAGCTTCGATAATTTTAA
GTTTGTATGTGATAATATCAAATTTGCTGATGATTTAAACCAGTTAACTGGTTATAAGAAACCTGCTTCA
AGAGAGCTTAAAGTTACATTTTTCCCTGACTTAAATGGTGATGTGGTGGCTATTGATTATAAACACTACA
CACCCTCTTTTAAGAAAGGAGCTAAATTGTTACATAAACCTATTGTTTGGCATGTTAACAATGCAACTAA
TAAAGCCACGTATAAACCAAATACCTGGTGTATACGTTGTCTTTGGAGCACAAAACCAGTTGAAACATCA
AATTCGTTTGATGTACTGAAGTCAGAGGACGCGCAGGGAATGGATAATCTTGCCTGCGAAGATCTAAAAC
CAGTCTCTGAAGAAGTAGTGGAAAATCCTACCATACAGAAAGACGTTCTTGAGTGTAATGTGAAAACTAC
CGAAGTTGTAGGAGACATTATACTTAAACCAGCAAATAATAGTTTAAAAATTACAGAAGAGGTTGGCCAC
ACAGATCTAATGGCTGCTTATGTAGACAATTCTAGTCTTACTATTAAGAAACCTAATGAATTATCTAGAG
TATTAGGTTTGAAAACCCTTGCTACTCATGGTTTAGCTGCTGTTAATAGTGTCCCTTGGGATACTATAGC
TAATTATGCTAAGCCTTTTCTTAACAAAGTTGTTAGTACAACTACTAACATAGTTACACGGTGTTTAAAC
CGTGTTTGTACTAATTATATGCCTTATTTCTTTACTTTATTGCTACAATTGTGTACTTTTACTAGAAGTA
CAAATTCTAGAATTAAAGCATCTATGCCGACTACTATAGCAAAGAATACTGTTAAGAGTGTCGGTAAATT
TTGTCTAGAGGCTTCATTTAATTATTTGAAGTCACCTAATTTTTCTAAACTGATAAATATTATAATTTGG
TTTTTACTATTAAGTGTTTGCCTAGGTTCTTTAATCTACTCAACCGCTGCTTTAGGTGTTTTAATGTCTA
ATTTAGGCATGCCTTCTTACTGTACTGGTTACAGAGAAGGCTATTTGAACTCTACTAATGTCACTATTGC
AACCTACTGTACTGGTTCTATACCTTGTAGTGTTTGTCTTAGTGGTTTAGATTCTTTAGACACCTATCCT
TCTTTAGAAACTATACAAATTACCATTTCATCTTTTAAATGGGATTTAACTGCTTTTGGCTTAGTTGCAG
AGTGGTTTTTGGCATATATTCTTTTCACTAGGTTTTTCTATGTACTTGGATTGGCTGCAATCATGCAATT
GTTTTTCAGCTATTTTGCAGTACATTTTATTAGTAATTCTTGGCTTATGTGGTTAATAATTAATCTTGTA
CAAATGGCCCCGATTTCAGCTATGGTTAGAATGTACATCTTCTTTGCATCATTTTATTATGTATGGAAAA
GTTATGTGCATGTTGTAGACGGTTGTAATTCATCAACTTGTATGATGTGTTACAAACGTAATAGAGCAAC
AAGAGTCGAATGTACAACTATTGTTAATGGTGTTAGAAGGTCCTTTTATGTCTATGCTAATGGAGGTAAA
GGCTTTTGCAAACTACACAATTGGAATTGTGTTAATTGTGATACATTCTGTGCTGGTAGTACATTTATTA
GTGATGAAGTTGCGAGAGACTTGTCACTACAGTTTAAAAGACCAATAAATCCTACTGACCAGTCTTCTTA
CATCGTTGATAGTGTTACAGTGAAGAATGGTTCCATCCATCTTTACTTTGATAAAGCTGGTCAAAAGACT
TATGAAAGACATTCTCTCTCTCATTTTGTTAACTTAGACAACCTGAGAGCTAATAACACTAAAGGTTCAT
TGCCTATTAATGTTATAGTTTTTGATGGTAAATCAAAATGTGAAGAATCATCTGCAAAATCAGCGTCTGT
TTACTACAGTCAGCTTATGTGTCAACCTATACTGTTACTAGATCAGGCATTAGTGTCTGATGTTGGTGAT
AGTGCGGAAGTTGCAGTTAAAATGTTTGATGCTTACGTTAATACGTTTTCATCAACTTTTAACGTACCAA
TGGAAAAACTCAAAACACTAGTTGCAACTGCAGAAGCTGAACTTGCAAAGAATGTGTCCTTAGACAATGT
CTTATCTACTTTTATTTCAGCAGCTCGGCAAGGGTTTGTTGATTCAGATGTAGAAACTAAAGATGTTGTT
GAATGTCTTAAATTGTCACATCAATCTGACATAGAAGTTACTGGCGATAGTTGTAATAACTATATGCTCA
CCTATAACAAAGTTGAAAACATGACACCCCGTGACCTTGGTGCTTGTATTGACTGTAGTGCGCGTCATAT
TAATGCGCAGGTAGCAAAAAGTCACAACATTGCTTTGATATGGAACGTTAAAGATTTCATGTCATTGTCT
GAACAACTACGAAAACAAATACGTAGTGCTGCTAAAAAGAATAACTTACCTTTTAAGTTGACATGTGCAA
CTACTAGACAAGTTGTTAATGTTGTAACAACAAAGATAGCACTTAAGGGTGGTAAAATTGTTAA---TAA
TTGGTTGAAGCAGTTAATTAAAGTTACACTTGTGTTCCTTTTTGTTGCTGCTATTTTCTATTTAATAACA
CCTGTTCATGTCATGTCTAAACATACTGACTTTTCAAGTGAAATCATAGGATACAAGGCTATTGATGGTG
GTGTCACTCGTGACATAGCATCTACAGATACTTGTTTTGCTAACAAACATGCTGATTTTGACACATGGTT
TAGCCAGCGTGGTGGTAGTTATACTAATGACAAAGCTTGCCCATTGATTGCTGCAGTCATAACAAGAGAA
GTGGGTTTTGTCGTGCCTGGTTTGCCTGGCACGATATTACGCACAACTAATGGTGACTTTTTGCATTTCT
TACCTAGAGTTTTTAGTGCAGTTGGTAACATCTGTTACACACCATCAAAACTTATAGAGTACACTGACTT
TGCAACATCAGCTTGTGTTTTGGCTGCTGAATGTACAATTTTTAAAGATGCTTCTGGTAAGCCAGTACCA
TATTGTTATGATACCAATGTACTAGAAGGTTCTGTTGCTTATGAAAGTTTACGCCCTGACACACGTTATG
TGCTCATGGATGGCTCTATTATTCAATTTCCTAACACCTACCTTGAAGGTTCTGTTAGAGTGGTAACAAC
TTTTGATTCTGAGTACTGTAGGCACGGCACTTGTGAAAGATCAGAAGCTGGTGTTTGTGTATCTACTAGT
GGTAGATGGGTACTTAACAATGATTATTACAGATCTTTACCAGGAGTTTTCTGTGGTGTAGATGCTGTAA
ATTTACTTACTAATATGTTTACACCACTAATTCAACCTATTGGTGCTTTGGACATATCAGCATCTATAGT
AGCTGGTGGTATTGTAGCTATCGTAGTAACATGCCTTGCCTACTATTTTATGAGGTTTAGAAGAGCTTTT
GGTGAATACAGTCATGTAGTTGCCTTTAATACTTTACTATTCCTTATGTCATTCACTGTACTCTGTTTAA
CACCAGTTTACTCATTCTTACCTGGTGTTTATTCTGTTATTTACTTGTACTTGACATTTTATCTTACTAA
TGATGTTTCTTTTTTAGCACATATTCAGTGGATGGTTATGTTCACACCTTTAGTACCTTTCTGGATAACA
ATTGCTTATATCATTTGTATTTCCACAAAGCATTTCTATTGGTTCTTTAGTAATTACCTAAAGAGACGTG
TAGTCTTTAATGGTGTTTCCTTTAGTACTTTTGAAGAAGCTGCGCTGTGCACCTTTTTGTTAAATAAAGA
AATGTATCTAAAGTTGCGTAGTGATGTGCTATTACCTCTTACGCAATATAATAGATACTTAGCTCTTTAT
AATAAGTACAAGTATTTTAGTGGAGCAATGGATACAACTAGCTACAGAGAAGCTGCTTGTTGTCATCTCG
CAAAGGCTCTCAATGACTTCAGTAACTCAGGTTCTGATGTTCTTTACCAACCACCACAAACCTCTATCAC
CTCAGCTGTTTTGCAGAGTGGTTTTAGAAAAATGGCATTCCCATCTGGTAAAGTTGAGGGTTGTATGGTA
CAAGTAACTTGTGGTACAACTACACTTAACGGTCTTTGGCTTGATGACGTAGTTTACTGTCCAAGACATG
TGATCTGCACCTCTGAAGACATGCTTAACCCTAATTATGAAGATTTACTCATTCGTAAGTCTAATCATAA
TTTCTTGGTACAGGCTGGTAATGTTCAACTCAGGGTTATTGGACATTCTATGCAAAATTGTGTACTTAAG
CTTAAGGTTGATACAGCCAATCCTAAGACACCTAAGTATAAGTTTGTTCGCATTCAACCAGGACAGACTT
TTTCAGTGTTAGCTTGTTACAATGGTTCACCATCTGGTGTTTACCAATGTGCTATGAGGCCCAATTTCAC
TATTAAGGGTTCATTCCTTAATGGTTCATGTGGTAGTGTTGGTTTTAACATAGATTATGACTGTGTCTCT
TTTTGTTACATGCACCATATGGAATTACCAACTGGAGTTCATGCTGGCACAGACTTAGAAGGTAACTTTT
ATGGACCTTTTGTTGACAGGCAAACAGCACAAGCAGCTGGTACGGACACAACTATTACAGTTAATGTTTT
AGCTTGGTTGTACGCTGCTGTTATAAATGGAGACAGGTGGTTTCTCAATCGATTTACCACAACTCTTAAT
GACTTTAACCTTGTGGCTATGAAGTACAATTATGAACCTCTAACACAAGACCATGTTGACATACTAGGAC
CTCTTTCTGCTCAAACTGGAATTGCCGTTTTAGATATGTGTGCTTCATTAAAAGAATTACTGCAAAATGG
TATGAATGGACGTACCATATTGGGTAGTGCTTTATTAGAAGATGAATTTACACCTTTTGATGTTGTTAGA
CAATGCTCAGGTGTTACTTTCCAAAGTGCAGTGAAAAGAACAATCAAGGGTACACACCACTGGTTGTTAC
TCACAATTTTGACTTCACTTTTAGTTTTAGTCCAGAGTACTCAATGGTCTTTGTTCTTTTTTTTGTATGA
AAATGCCTTTTTACCTTTTGCTATGGGTATTATTGCTATGTCTGCTTTTGCAATGATGTTTGTCAAACAT
AAGCATGCATTTCTCTGTTTGTTTTTGTTACCTTCTCTTGCCACTGTAGCTTATTTTAATATGGTCTATA
TGCCTGCTAGTTGGGTGATGCGTATTATGACATGGTTGGATATGGTTGATACTAGTTTGTCTGGTTTTAA
GCTAAAAGACTGTGTTATGTATGCATCAGCTGTAGTGTTACTAATCCTTATGACAGCAAGAACTGTGTAT
GATGATGGTGCTAGGAGAGTGTGGACACTTATGAATGTCTTGACACTCGTTTATAAAGTTTATTATGGTA
ATGCTTTAGATCAAGCCATTTCCATGTGGGCTCTTATAATCTCTGTTACTTCTAACTACTCAGGTGTAGT
TACAACTGTCATGTTTTTGGCCAGAGGTATTGTTTTTATGTGTGTTGAGTATTGCCCTATTTTCTTCATA
ACTGGTAATACACTTCAGTGTATAATGCTAGTTTATTGTTTCTTAGGCTATTTTTGTACTTGTTACTTTG
GCCTCTTTTGTTTACTCAACCGCTACTTTAGACTGACTCTTGGTGTTTATGATTACTTAGTTTCTACACA
GGAGTTTAGATATATGAATTCACAGGGACTACTCCCACCCAAGAATAGCATAGATGCCTTCAAACTCAAC
ATTAAATTGTTGGGTGTTGGTGGCAAACCTTGTATCAAAGTAGCCACTGTACAGTCTAAAATGTCAGATG
TAAAGTGCACATCAGTAGTCTTACTCTCAGTTTTGCAACAACTCAGAGTAGAATCATCATCTAAATTGTG
GGCTCAATGTGTCCAGTTACACAATGACATTCTCTTAGCTAAAGATACTACTGAAGCCTTTGAAAAAATG
GTTTCACTACTTTCTGTTTTGCTTTCCATGCAGGGTGCTGTAGACATAAACAAGCTTTGTGAAGAAATGC
TGGACAACAGGGCAACCTTACAAGCTATAGCCTCAGAGTTTAGTTCCCTTCCATCATATGCAGCTTTTGC
TACTGCTCAAGAAGCTTATGAGCAGGCTGTTGCTAATGGTGATTCTGAAGTTGTTCTTAAAAAGTTGAAG
AAGTCTTTGAATGTGGCTAAATCTGAATTTGACCGTGATGCAGCCATGCAACGTAAGTTGGAAAAGATGG
CTGATCAAGCTATGACCCAAATGTATAAACAGGCTAGATCTGAGGACAAGAGGGCAAAAGTTACTAGTGC
TATGCAGACAATGCTTTTCACTATGCTTAGAAAGTTGGATAATGATGCACTCAACAACATTATCAACAAT
GCAAGAGATGGTTGTGTTCCCTTGAACATAATACCTCTTACAACAGCAGCCAAACTAATGGTTGTCATAC
CAGACTATAACACATATAAAAATACGTGTGATGGTACAACATTTACTTATGCATCAGCATTGTGGGAAAT
CCAACAGGTTGTAGATGCAGATAGTAAAATTGTTCAACTTAGTGAAATTAGTATGGACAATTCACCTAAT
TTAGCATGGCCTCTTATTGTAACAGCTTTAAGGGCCAATTCTGCTGTCAAATTACAGAATAATGAGCTTA
GTCCTGTTGCACTACGACAGATGTCTTGTGCTGCCGGTACTACACAAACTGCTTGCACTGATGACAATGC
GTTAGCTTACTACAACACAACAAAGGGAGGTAGGTTTGTACTTGCACTGTTATCCGATTTACAGGATTTG
AAATGGGCTAGATTCCCTAAGAGTGATGGAACTGGTACTATCTATACAGAACTGGAACCACCTTGTAGGT
TTGTTACAGACACACCTAAAGGTCCTAAAGTGAAGTATTTATACTTTATTAAAGGATTAAACAACCTAAA
TAGAGGTATGGTACTTGGTAGTTTAGCTGCCACAGTACGTCTACAAGCTGGTAATGCAACAGAAGTGCCT
GCCAATTCAACTGTATTATCTTTCTGTGCTTTTGCTGTAGATGCTGCTAAAGCTTACAAAGATTATCTAG
CTAGTGGGGGACAACCAATCACTAATTGTGTTAAGATGTTGTGTACACACACTGGTACTGGTCAGGCAAT
AACAGTTACACCGGAAGCCAATATGGATCAAGAATCCTTTGGTGGTGCATCGTGTTGTCTGTACTGCCGT
TGCCACATAGATCATCCAAATCCTAAAGGATTTTGTGACTTAAAAGGTAAGTATGTACAAATACCTACAA
CTTGTGCTAATGACCCTGTGGGTTTTACACTTAAAAACACAGTCTGTACCGTCTGCGGTATGTGGAAAGG
TTATGGCTGTAGTTGTGATCAACTCCGCGAACCCATGCTTCAGTCAGCTGATGCACAATCGTTTTTAAAC
GGGTTTGCGGTGTAAGTGCAGCCCGTCTTACACCGTGCGGCACAGGCACTAGTACTGATGTCGTATACAG
GGCTTTTGACATCTACAATGATAAAGTAGCTGGTTTTGCTAAATTCCTAAAAACTAATTGTTGTCGCTTC
CAAGAAAAGGACGAAGATGACAATTTAATTGATTCTTACTTTGTAGTTAAGAGACACACTTTCTCTAACT
ACCAACATGAAGAAACAATTTATAATTTACTTAAGGATTGTCCAGCTGTTGCTAAACATGACTTCTTTAA
GTTTAGAATAGACGGTGACATGGTACCACATATATCACGTCAACGTCTTACTAAATACACAATGGCAGAC
CTCGTCTATGCTTTAAGGCATTTTGATGAAGGTAATTGTGACACATTAAAAGAAATACTTGTCACATACA
ATTGTTGTGATGATGATTATTTCAATAAAAAGGACTGGTATGATTTTGTAGAAAACCCAGATATATTACG
CGTATACGCCAACTTAGGTGAACGTGTACGCCAAGCTTTGTTAAAAACAGTACAATTCTGTGATGCCATG
CGAAATGCTGGTATTGTTGGTGTACTGACATTAGATAATCAAGATCTCAATGGTAACTGGTATGATTTCG
GTGATTTCATACAAACCACGCCAGGTAGTGGAGTTCCTGTTGTAGATTCTTATTATTCATTGTTAATGCC
TATATTAACCTTGACCAGGGCTTTAACTGCAGAGTCACATGTTGACACTGACTTAACAAAGCCTTACATT
AAGTGGGATTTGTTAAAATATGACTTCACGGAAGAGAGGTTAAAACTCTTTGACCGTTATTTTAAATATT
GGGATCAGACATACCACCCAAATTGTGTTAACTGTTTGGATGACAGATGCATTCTGCATTGTGCAAACTT
TAATGTTTTATTCTCTACAGTGTTCCCACCTACAAGTTTTGGACCACTAGTGAGAAAAATATTTGTTGAT
GGTGTTCCATTTGTAGTTTCAACTGGATACCACTTCAGAGAGCTAGGTGTTGTACATAATCAGGATGTAA
ACTTACATAGCTCTAGACTTAGTTTTAAGGAATTACTTGTGTATGCTGCTGACCCTGCTATGCACGCTGC
TTCTGGTAATCTATTACTAGATAAACGCACTACGTGCTTTTCAGTAGCTGCACTTACTAACAATGTTGCT
TTTCAAACTGTCAAACCCGGTAATTTTAACAAAGACTTCTATGACTTTGCTGTGTCTAAGGGTTTCTTTA
AGGAAGGAAGTTCTGTTGAATTAAAACACTTCTTCTTTGCTCAGGATGGTAATGCTGCTATCAGCGATTA
TGACTACTATCGTTATAATCTACCAACAATGTGTGATATCAGACAACTACTATTTGTAGTTGAAGTTGTT
GATAAGTACTTTGATTGTTACGATGGTGGCTGTATTAATGCTAACCAAGTCATCGTCAACAACCTAGACA
AATCAGCTGGTTTTCCATTTAATAAATGGGGTAAGGCTAGACTTTATTATGATTCAATGAGTTATGAGGA
TCAAGATGCACTTTTCGCATATACAAAACGTAATGTCATCCCTACTATAACTCAAATGAATCTTAAGTAT
GCCATTAGTGCAAAGAATAGAGCTCGCACCGTAGCTGGTGTCTCTATCTGTAGTACTATGACCAATAGAC
AGTTTCATCAAAAATTATTGAAATCAATAGCCGCCACTAGAGGAGCTACTGTAGTAATTGGAACAAGCAA
ATTCTATGGTGGTTGGCACAACATGTTAAAAACTGTTTATAGTGATGTAGAAAACCCTCACCTTATGGGT
TGGGATTATCCTAAATGTGATAGAGCCATGCCTAACATGCTTAGAATTATGGCCTCACTTGTTCTTGCTC
GCAAACATACAACGTGTTGTAGCTTGTCACACCGTTTCTATAGATTAGCTAATGAGTGTGCTCAAGTATT
GAGTGAAATGGTCATGTGTGGCGGTTCACTATATGTTAAACCAGGTGGAACCTCATCAGGAGATGCCACA
ACTGCTTATGCTAATAGTGTTTTTAACATTTGTCAAGCTGTCACGGCCAATGTTAATGCACTTTTATCTA
CTGATGGTAACAAAATTGCCGATAAGTATGTCCGCAATTTACAACACAGACTTTATGAGTGTCTCTATAG
AAATAGAGATGTTGACACAGACTTTGTGAATGAGTTTTACGCATATTTGCGTAAACATTTCTCAATGATG
ATACTCTCTGACGATGCTGTTGTGTGTTTCAATAGCACTTATGCATCTCAAGGTCTAGTGGCTAGCATAA
AGAACTTTAAGTCAGTTCTTTATTATCAAAACAATGTTTTTATGTCTGAAGCAAAATGTTGGACTGAGAC
TGACCTTACTAAAGGACCTCATGAATTTTGCTCTCAACATACAATGCTAGTTAAACAGGGTGATGATTAT
GTGTACCTTCCTTACCCAGATCCATCAAGAATCCTAGGGGCCGGCTGTTTTGTAGATGATATCGTAAAAA
CAGATGGTACACTTATGATTGAACGGTTCGTGTCTTTAGCTATAGATGCTTACCCACTTACTAAACATCC
TAATCAGGAGTATGCTGATGTCTTTCATTTGTACTTACAATACATAAGAAAGCTACATGATGAGTTAACA
GGACACATGTTAGACATGTATTCTGTTATGCTTACTAATGATAACACTTCAAGGTATTGGGAACCTGAGT
TTTATGAGGCTATGTACACACCGCATACAGTCTTACAGGCTGTTGGGGCTTGTGTTCTTTGCAATTCACA
GACTTCATTAAGATGTGGTGCTTGCATACGTAGACCATTCTTATGTTGTAAATGCTGTTACGACCATGTC
ATATCAACATCACATAAATTAGTCTTGTCTGTTAATCCGTATGTTTGCAATGCTCCAGGTTGTGATGTCA
CAGATGTGACTCAACTTTACTTAGGAGGTATGAGCTATTATTGTAAATCACATAAACCACCCATTAGTTT
TCCATTGTGTGCTAATGGACAAGTTTTTGGTTTATATAAAAATACATGTGTTGGTAGCGATAATGTTACT
GACTTTAATGCAATTGCAACATGTGACTGGACAAATGCTGGTGATTACATTTTAGCTAACACCTGTACTG
AAAGACTCAAGCTTTTTGCAGCAGAAACGCTCAAAGCTACTGAGGAGACATTTAAACTGTCTTATGGTAT
TGCTACTGTACGTGAAGTGCTGTCTGACAGAGAATTACATCTTTCATGGGAAGTTGGTAAACCTAGACCA
CCACTTAACCGAAATTATGTCTTTACTGGTTATCGTGTAACTAAAAACAGTAAAGTACAAATAGGAGAGT
ACACCTTTGAAAAAGGTGACTATGGTGATGCTGTTGTTTACCGAGGTACAACAACTTACAAATTAAATGT
TGGTGATTATTTTGTGCTGACATCACATACAGTAATGCCATTAAGTGCACCTACACTAGTGCCACAAGAG
CACTATGTTAGAATTACTGGCTTATACCCAACACTCAATATCTCAGATGAGTTTTCTAGCAATGTTGCAA
ATTATCAAAAGGTTGGTATGCAAAAGTATTCTACACTCCAGGGACCACCTGGTACTGGTAAGAGTCATTT
TGCTATTGGCCTAGCTCTCTACTACCCTTCTGCTCGCATAGTGTATACAGCTTGCTCTCATGCCGCTGTT
GATGCACTATGTGAGAAGGCATTAAAATATTTGCCTATAGATAAATGTAGTAGAATTATACCTGCACGTG
CTCGTGTAGAGTGTTTTGATAAATTCAAAGTGAATTCAACATTAGAACAGTATGTCTTTTGTACTGTAAA
TGCATTGCCTGAGACGACAGCAGATATAGTTGTCTTTGATGAAATTTCAATGGCCACAAATTATGATTTG
AGTGTTGTCAATGCCAGATTACGTGCTAAGCACTATGTGTACATTGGCGACCCTGCTCAATTACCTGCAC
CACGCACATTGCTAACTAAGGGCACACTAGAACCAGAATATTTCAATTCAGTGTGTAGACTTATGAAAAC
TATAGGTCCAGACATGTTCCTCGGAACTTGTCGGCGTTGTCCTGCTGAAATTGTTGACACTGTGAGTGCT
TTGGTTTATGATAATAAGCTTAAAGCACATAAAGACAAATCAGCTCAATGCTTTAAAATGTTTTATAAGG
GTGTTATCACGCATGATGTTTCATCTGCAATTAACAGGCCACAAATAGGCGTGGTAAGAGAATTCCTTAC
ACGTAACCCTGCTTGGAGAAAAGCTGTCTTTATTTCACCTTATAATTCACAGAATGCTGTAGCCTCAAAG
ATTTTGGGACTACCAACTCAAACTGTTGATTCATCACAGGGCTCAGAATATGACTATGTCATATTCACTC
AAACCACTGAAACAGCTCACTCTTGTAATGTAAACAGATTTAATGTTGCTATTACCAGAGCAAAAGTAGG
CATACTTTGCATAATGTCTGATAGAGACCTTTATGACAAGTTGCAATTTACAAGTCTTGAAATTCCACGT
AGGAATGTGGCAACTTTACAAGCTGAAAATGTAACAGGACTCTTTAAAGATTGTAGTAAGGTAATCACTG
GGTTACATCCTACACAGGCACCTACACACCTCAGTGTTGACACTAAATTCAAAACTGAAGGTTTATGTGT
TGACATACCTGGCATACCTAAGGACATGACCTATAGAAGACTCATCTCTATGATGGGTTTTAAAATGAAT
TATCAAGTTAATGGTTACCCTAACATGTTTATCACCCGCGAAGAAGCTATAAGACATGTACGTGCATGGA
TTGGCTTCGATGTCGAGGGGTGTCATGCTACTAGAGAAGCTGTTGGTACCAATTTACCTTTACAGCTAGG
TTTTTCTACAGGTGTTAACCTAGTTGCTGTACCTACAGGTTATGTTGATACACCTAATAATACAGATTTT
TCCAGAGTTAGTGCTAAACCACCGCCTGGAGATCAATTTAAACACCTCATACCACTTATGTACAAAGGAC
TTCCTTGGAATGTAGTGCGTATAAAGATTGTACAAATGTTAAGTGACACACTTAAAAATCTCTCTGACAG
AGTCGTATTTGTCTTATGGGCACATGGCTTTGAGTTGACATCTATGAAGTATTTTGTGAAAATAGGACCT
GAGCGCACCTGTTGTCTATGTGATAGACGTGCCACATGCTTTTCCACTGCTTCAGACACTTATGCCTGTT
GGCATCATTCTATTGGATTTGATTACGTCTATAATCCGTTTATGATTGATGTTCAACAATGGGGTTTTAC
AGGTAACCTACAAAGCAACCATGATCTGTATTGTCAAGTCCATGGTAATGCACATGTAGCTAGTTGTGAT
GCAATCATGACTAGGTGTCTAGCTGTCCACGAGTGCTTTGTTAAGCGTGTTGACTGGACTATTGAATATC
CTATAATTGGTGATGAACTGAAGATTAATGCGGCTTGTAGAAAGGTTCAACACATGGTTGTTAAAGCTGC
ATTATTAGCAGACAAATTCCCAGTTCTTCACGACATTGGTAACCCTAAAGCTATTAAGTGTGTACCTCAA
GCTGATGTAGAATGGAAGTTCTATGATGCACAGCCTTGTAGTGACAAAGCTTATAAAATAGAAGAATTAT
TCTATTCTTATGCCACACATTCTGACAAATTCACAGATGGTGTATGCCTATTTTGGAATTGCAATGTCGA
TAGATATCCTGCTAATTCCATTGTTTGTAGATTTGACACTAGAGTGCTATCTAACCTTAACTTGCCTGGT
TGTGATGGTGGCAGTTTGTATGTAAATAAACATGCATTCCACACACCAGCTTTTGATAAAAGTGCTTTTG
TTAATTTAAAACAATTACCATTTTTCTATTACTCTGACAGTCCATGTGAGTCTCATGGAAAACAAGTAGT
GTCAGATATAGATTATGTACCACTAAAGTCTGCTACGTGTATAACACGTTGCAATTTAGGTGGTGCTGTC
TGTAGACATCATGCTAATGAGTACAGATTGTATCTCGATGCTTATAACATGATGATCTCAGCTGGCTTTA
GCTTGTGGGTTTACAAACAATTTGATACTTATAACCTCTGGAACACTTTTACAAGACTTCAGAGTTTAGA
AAATGTGGCTTTTAATGTTGTAAATAAGGGACACTTTGATGGACAACAGGGTGAAGTACCAGTTTCTATC
ATTAATAACACTGTTTACACAAAAGTTGATGGTGTTGATGTAGAATTGTTTGAAAATAAAACAACATTAC
CTGTTAATGTAGCATTTGAGCTTTGGGCTAAGCGCAACATTAAACCAGTACCAGAGGTGAAAATACTCAA
TAATTTGGGTGTGGACATTGCTGCTAATACTGTGATCTGGGACTACAAAAGAGATGCTCCAGCACATATA
TCTACTATTGGTGTTTGTTCTATGACTGACATAGCCAAGAAACCAACTGAAACGATTTGTGCACCACTCA
CTGTCTTTTTTGATGGTAGAGTTGATGGTCAAGTAGACTTATTTAGAAATGCCCGTAATGGTGTTCTTAT
TACAGAAGGTAGTGTTAAAGGTTTACAACCATCTGTAGGTCCCAAACAAGCTAGTCTTAATGGAGTCACA
TTAATTGGAGAAGCCGTAAAAACACAGTTCAATTATTATAAGAAAGTTGATGGTGTTGTCCAACAATTAC
CTGAAACTTACTTTACTCAGAGTAGAAATTTACAAGAATTTAAACCCAGGAGTCAAATGGAAATTGATTT
CTTAGAATTAGCTATGGATGAATTCATTGAACGGTATAAATTAGAAGGCTATGCCTTCGAACATATCGTT
TATGGAGATTTTAGTCATAGTCAGTTAGGTGGTTTACATCTACTGATTGGACTAGCTAAACGTTTTAAGG
AATCACCTTTTGAATTAGAAGATTTTATTCCTATGGACAGTACAGTTAAAAACTATTTCATAACAGATGC
GCAAACAGGTTCATCTAAGTGTGTGTGTTCTGTTATTGATTTATTACTTGATGATTTTGTTGAAATAATA
AAATCCCAAGATTTATCTGTAGTTTCTAAGGTTGTCAAAGTGACTATTGACTATACAGAAATTTCATTTA
TGCTTTGGTGTAAAGATGGCCATGTAGAAACATTTTACCCAAAATTACAATCTAGTCAAGCGTGGCAACC
GGGTGTTGCTATGCCTAATCTTTACAAAATGCAAAGAATGCTATTAGAAAAGTGTGACCTTCAAAATTAT
GGTGATAGTGCAACATTACCTAAAGGCATAATGATGAATGTCGCAAAATATACTCAACTGTGTCAATATT
TAAACACATTAACATTAGCTGTACCCTATAATATGAGAGTTATACATTTTGGTGCTGGTTCTGATAAAGG
AGTTGCACCAGGTACAGCTGTTTTAAGACAGTGGTTGCCTACGGGTACGCTGCTTGTCGATTCAGATCTT
AATGACTTTGTCTCTGATGCAGATTCAACTTTGATTGGTGATTGTGCAACTGTACATACAGCTAATAAAT
GGGATCTCATTATTAGTGATATGTACGACCCTAAGACTAAAAATGTTACAAAAGAAAATGACTCTAAAGA
GGGTTTTTTCACTTACATTTGTGGGTTTATACAACAAAAGCTAGCTCTTGGAGGTTCCGTGGCTATAAAG
ATAACAGAACATTCTTGGAATGCTGATCTTTATAAGCTCATGGGACACTTCGCATGGTGGACAGCCTTTG
TTACT-AATGTGAATGCGTCATCATCTGAAGCATTTTTAATTGGATGTAATTATCTTGGCAAACCACGCG
AACAAATAGATGGTTATGTCATGCATGCAAATTACATATTTTGGAGGAATACAAATCCAATTCAGTTGTC
TTCCTATTCTTTATTTGACATGAGTAAATTTCCCCTTAAATTAAGGGGTACTGCTGTTATGTCTTTAAAA
GAAGGTCAAATCAATGATATGATTTTATCTCTTCTTAGTAAAGGTAGACTTATAATTAGAGAAAACAACA
GAGTTGTTATTTCTAGTGATGTTCTTGTTAACAACTAAACG-AACA------------------------
---ATGTTTGTTTTTCTTGTTTTATTGCCACTAGTCTCTA---GTCAGTGTGTTAATCTTACAACCAGAA
CTCAATTACCCCCTGCATACACTAATTCTTTCACACGTGGTGTTTATTACCCTGACAAAGTTTTCAGATC
CTCAGTTTTACATTCAACTCAGGACTTGTTCTTACCTTTCTTTTCCAATGTTACTTGGTTCCATGCTATA
CATGTCTCTGGGACCAATGGTACTAAGAGGTTTGATAACCCTGTCCTACCATTTAATGATGGTGTTTATT
TTGCTTCCACTGAGAAGTCTAACATAATAAGAGGCTGGATTTTTGGTACTACTTTAGATTCGAAGACCCA
GTCCCTACTTATTGTTAATAACGCTACTAATGTTGTTATTAAAGTCTGTGAATTTCAATTTTGTAATGAT
CCATTTTTGGGTGTTTATTACCACAAAAACAACAAAAGTTGGATGGAAAGTGAGTTCAGAGTTTATTCTA
GTGCGAATAATTGCACTTTTGAATATGTCTCTCAGCCTTTTCTTATGGACCTTGAAG---GAAAACAGGG
TAATTTCAAAAATCTTAGGGAATTTGTGTTTAAGAATATTGATGGTTATTTTAAAATATATTCTAAGCAC
ACGCCTATTAATTTAGTGCGTGA------------TCTCCCTCAGGGTTTTTCGGCTTTAGAACCATTGG
TAGATTTGCCAATAGGTATTAACATCACTAGGTTTCAAACTTTACTTGCTTTACATAGAAGTTATTTGAC
TCCTGGTGATTCTTCTTCAGGTTGGACAGCTGGTGCTGCAGCTTATTATGTGGGTTATCTTCAACCTAGG
ACTTTTCTATTAAAATATAATGAAAATGGAACCATTACAGATGCTGTAGACTGTGCACTTGACCCTCTCT
CAGAAACAAAGTGTACGTTGAAATCCTTCACTGTAGAAAAAGGAATCTATCAAACTTCTAACTTTAGAGT
CCAACCAACAGAATCTATTGTTAGATTTCCTAATATTACAAACTTGTGCCCTTTTGGTGAAGTTTTTAAC
GCCACCAGATTTGCATCTGTTTATGCTTGGAACAGGAAGAGAATCAGCAACTGTGTTGCTGATTATTCTG
TCCTATATAATTCC---GCATCATTTTCCACTTTTAAGTGTTATGGAGTGTCTCCTACTAAATTAAATGA
TCTCTGCTTTACTAATGTCTATGCAGATTCATTTGTAATTAGAGGTGATGAAGTCAGACAAATCGCTCCA
GGGCAAACTGGAAAGATTGCTGATTATAATTATAAATTACCAGATGATTTTACAGGCTGCGTTATAGCTT
GGAATTCTAACAATCTTGATTCTAAGGTTGGTGGTAATTATAATTACCTGTATAGATTGTTTAGGAAGTC
TAATCTCAAACCTTTTGAGAGAGATATTTCAACTGAAATCTATCAGGCCGGTAGCACACCTTGTAATGGT
GTTGAAGGTTTTAATTGTTACTTTCCTTTACAATCATATGGTTTCCAACCCACTAATGGTGTTGGTTACC
AACCATACAGAGTAGTAGTACTTTCTTTTGAACTTCTACATGCACCAGCAACTGTTTGTGGACCTAAAAA
GTCTACTAATTTGGTTAAAAACAAATGTGTCAATTTCAACTTCAATGGTTTAACAGGCACAGGTGTTCTT
ACTGAGTCTAACAAAAAGTTTCTGCCTTTCCAACAATTTGGCAGAGACATTGCTGACACTACTGATGCTG
TCCGTGATCCACAGACACTTGAGATTCTTGACATTACACCATGTTCTTTTGGTGGTGTCAGTGTTATAAC
ACCAGGAACAAATACTTCTAACCAGGTTGCTGTTCTTTATCAGGATGTTAACTGCACAGAAGTCCCTGTT
GCTATTCATGCAGATCAACTTACTCCTACTTGGCGTGTTTATTCTACAGGTTCTAATG------TTTTTC
AAACACGTGCAGGCTGTTTAATAGGGGCTGAACATGTCAACAACTCATATGAGTGTGACATACCCATTGG
TGCAGGTATATGCGCTAGTTATCAGACTCAGACTAATTCTCCTCGGCGGGCACGTAGTGTAGCTAGTCAA
TCCATCATTGCCTACACTATGTCACTTGGTGCAGAAAATTCAGTTGCTTACTCTAATAACTCTATTGCCA
TACCCACAAATTTTACTATTAGTGTTACCACAGAAATTCTACCAGTGTCTATGACCAAGACATCAGTAGA
TTGTACAATGTACATTTGTGGTGATTCAACTGAATGCAGCAATCTTTTGTTGCAATATGGCAGTTTTTGT
ACACAATTAAACCGTGCTTTAACTGGAATAGCTGTTGAACAAGACAAAAACACCCAAGAAGTTTTTGCAC
AAGTCAAACAAATTTACAAAACACCACCAATTAAAGATTTTGGTGGTTTTAATTTTTCACAAATATTACC
AGATCCATCAAAACCAAGCAAGAGGTCATTTATTGAAGATCTACTTTTCAACAAAGTGACACTTGCAGAT
GCTGGCTTCATCAAACAATATGGTGATTGCCTTGGTGATATTGCTGCTAGAGACCTCATTTGTGCACAAA
AGTTTAACGGCCTTACTGTTTTGCCACCTTTGCTCACAGATGAAATGATTGCTCAATACACTTCTGCACT
GTTAGCGGGTACAATCACTTCTGGTTGGACCTTTGGTGCAGGTGCTGCATTACAAATACCATTTGCTATG
CAAATGGCTTATAGGTTTAATGGTATTGGAGTTACACAGAATGTTCTCTATGAGAACCAAAAATTGATTG
CCAACCAATTTAATAGTGCTATTGGCAAAATTCAAGACTCACTTTCTTCCACAGCAAGTGCACTTGGAAA
ACTTCAAGATGTGGTCAACCAAAATGCACAAGCTTTAAACACGCTTGTTAAACAACTTAGCTCCAATTTT
GGTGCAATTTCAAGTGTTTTAAATGATATCCTTTCACGTCTTGACAAAGTTGAGGCTGAAGTGCAAATTG
ATAGGTTGATCACAGGCAGACTTCAAAGTTTGCAGACATATGTGACTCAACAATTAATTAGAGCTGCAGA
AATCAGAGCTTCTGCTAATCTTGCTGCTACTAAAATGTCAGAGTGTGTACTTGGACAATCAAAAAGAGTT
GATTTTTGTGGAAAGGGCTATCATCTTATGTCCTTCCCTCAGTCAGCACCTCATGGTGTAGTCTTCTTGC
ATGTGACTTATGTCCCTGCACAAGAAAAGAACTTCACAACTGCTCCTGCCATTTGTCATGATGGAAAAGC
ACACTTTCCTCGTGAAGGTGTCTTTGTTTCAAATGGCACACACTGGTTTGTAACACAAAGGAATTTTTAT
GAACCACAAATCATTACTACAGACAACACATTTGTGTCTGGTAACTGTGATGTTGTAATAGGAATTGTCA
ACAACACAGTTTATGATCCTTTGCAACCTGAATTAGACTCATTCAAGGAGGAGTTAGATAAATATTTTAA
GAATCATACATCACCAGATGTTGATTTAGGTGACATCTCTGGCATTAATGCTTCAGTTGTAAACATTCAA
AAAGAAATTGACCGCCTCAATGAGGTTGCCAAGAATTTAAATGAATCTCTCATCGATCTCCAAGAACTTG
GAAAGTATGAGCAGTATATAAAATGGCCATGGTACATTTGGCTAGGTTTTATAGCTGGCTTGATTGCCAT
AGTAATGGTGACAATTATGCTTTGCTGTATGACCAGTTGCTGTAGTTGTCTCAAGGGCTGTTGTTCTTGT
GGATCCTGCTGCAAATTTGATGAAGACGACTCTGAGCCAGTGCTCAAAGGAGTCAAATTACATTACACAT
AAACG-AACTTATGGATTTGTTTATGAGAATCTTCACAATTGGAACTGTAACTTTGAAGCAAGGTGAAAT
CAAGGATGCTACTCCTTCAGATTTTGTTCGCGCTACTGCAACGATACCGATACAAGCCTCACTCCCTTTC
GGATGGCTTATTGTTGGCGTTGCACTTCTTGCTGTTTTTCAGAGCGCTTCCAAAATCATAACCCTCAAAA
AGAGATGGCAACTAGCACTCTCCAAGGGTGTTCACTTTGTTTGCAACTTGCTGTTGTTGTTTGTAACAGT
TTACTCACACCTTTTGCTCGTTGCTGCTGGCCTTGAAGCCCCTTTTCTCTATCTTTATGCTTTAGTCTAC
TTCTTGCAGAGTATAAACTTTGTAAGAATAATAATGAGGCTTTGGCTTTGCTGGAAATGCCGTTCCAAAA
ACCCATTACTTTATGATGCCAACTATTTTCTTTGCTGGCATACTAATTGTTACGACTATTGTATACCTTA
CAATAGTGTAACTTCTTCAATTGTCATTACTTCAGGTGATGGCACAACAAGTCCTATTTCTGAACATGAC
TACCAGATTGGTGGTTATACTGAAAAATGGGAATCTGGAGTAAAAGACTGTGTTGTATTACACAGTTACT
TCACTTCAGACTATTACCAGCTGTACTCAACTCAATTGAGTACAGACACTGGTGTTGAACATGTTACCTT
CTTCATCTACAATAAAATTGTTGATGAGCCTGAAGAACATGTCCAAATTCACACAATCGACGGTTCATCC
GGAGTTGTTAATCCAGTAATGGAACCAATTTATGATGAACCGACGACGACTACTAGCGTGCCTTTGTAAG
CACAAGCTGATGAGTACGAACTTATGTACTCATTCGTTTCGGAAGAGACAGGTACGTTAATAGTTAATAG
CGTACTTCTTTTTCTTGCTTTCGTGGTATTCTTGCTAGTTACACTAGCCATCCTTACTGCGCTTCGATTG
TGTGCGTACTGCTGCAATATTGTTAACGTGAGTCTTGTAAAACCTTCTTTTTACGTTTACTCTCGTGTTA
AAAATCTGAATTCTTCT---AGAGTTCCTGATCTTCTGGTCTAAACGAACTAAATATTATATTAGTTTTT
CTGTTTGGAACTTTAATTTTAGCCATGGCAGATTCCAACGGT------------------ACTATTACCG
TTGAAGAGCTTAAAAAGCTCCTTGAACAATGGAACCTAGTAATAGGTTTCCTATTCCTTACATGGATTTG
TCTTCTACAATTTGCCTATGCCAACAGGAATAGGTTTTTGTATATAATTAAGTTAATTTTCCTCTGGCTG
TTATGGCCAGTAACTTTAGCTTGTTTTGTGCTTGCTGCTGTTTACAGAATAAATTGGATCACCGGTGGAA
TTGCTATCGCAATGGCTTGTCTTGTAGGCTTGATGTGGCTCAGCTACTTCATTGCTTCTTTCAGACTGTT
TGCGCGTACGCGTTCCATGTGGTCATTCAATCCAGAAACTAACATTCTTCTCAACGTGCCACTCCATGGC
ACTATTCTGACCAGACCGCTTCTAGAAAGTGAACTCGTAATCGGAGCTGTGATCCTTCGTGGACATCTTC
GTATTGCTGGACACCATCTAGGACGCTGTGACATCAAGGACCTGCCTAAAGAAATCACTGTTGCTACATC
ACGAACGCTTTCTTATTACAAATTGGGAGCTTCGCAGCGTGTAGCAGGTGACTCAGGTTTTGCTGCATAC
AGTCGCTACAGGATTGGCAACTATAAATTAAACACAGACCATTCCAGTAGCAGTGACAATATTGCTTTGC
TTGTACAGTAAGTGACAACAGATGTTTCATCTCGTTGACTTTCAGGTTACTATAGCAGAGATATTACTAA
TTATTATGAGGACTTTTAAAGTTTCCATTTGGAATCTTGATTACATCATAAACCTCATAATTAAAAATTT
ATCTAAGTCACTAACTGAGAATAAATATTCTCAATTAGATGAAGAGCAACCAATGGAGATTGATT-----
----------------------------------------------------------------------
----------------------------------------------------------------------
----------------------------------------------------------------------
----------------------------------------------------------------------
----------------------------------------------------------------------
----------------------------------------------------------------------
----------------------------------------------------------------------
----------------------------------------------------------------------
----------------------------------------------------------------------
----------------------------------------------------------------------
----------------------------------------------------------------------
----------------------------------------------------------------------
----------------------------------------------------------------------
----------------------------------------------------------------------
--------------------------------------------------------------------AA
ACGAACATGAAAATTATTCTTTTCTTGGCACTGATAACACTCGCTACTTGTGAGCTTTATCACTACCAAG
AGTGTGTTAGAGGTACAACAGTACTTTTAAAAGAACCTTGCTCTTCTGGAACATACGAGGGCAATTCACC
ATTTCATCCTCTAGCTGATAACAAATTTGCACTGACTTGCTTTAGCACTCAATTTGCTTTTGCTTGTCCT
GACGGCGTAAAACACGTCTATCAGTTACGTGCCAGATCAGTTTCACCTAAACTGTTCATCAGACAAGAGG
AAGTT---CAAGAACTTTACTCTCCAATTTTTCTTATTGTTGCGGCAATAGTGTTTATAACACTTTGCTT
CACACTCAAAAGAAAGACAGAATGATTGAACTTTCATTAATTGACTTCTATTTGTGCTTTTTAGCCTTTC
TGCTATTCCTTGTTTTAATTATGCTTATTATCTTTTGGTTCTCACTTGAACTGCAAGATCATAATGAAAC
TTGTCACG-----CCTAAACGAACATGAAATTTCTTGTTTTCTTAGGAATCATCACAACTGTAGCTGCAT
TTCACCAAGAATGTAGT-TTACAGTCATGTACTCAACATCAACCATATGTAGTTGATGACCCGTGTCCTA
TTCACTTCTATTCTAAATGGTATATTAGAGTAGGAGCT---AGAAAATCAGCACCTTTAATTGAATTGTG
CGTGGATGAGGCTGGTTCTAAATCACCCATTCAGTACATCGATATCGGTAATTATACAGTTTCCTGTTTA
CCTTTTACAATTAATTGCCAGGAACCTAAATTGGGTAGTCTTGTAGTGCGTTGTTCGTTCTATGAAGACT
TTTTAGAGTATCATGACGTTCGTGTTGT---TTTAG--ATTTCATCTAAACGAACAAACTAAAATGTCTG
ATAATGGACCCCA---AAATCAGCGAAATGCACCCCGCATTACGTTTGGTGGACCCTCAGATTCAACTGG
CAGTAACCAGAATGGAGAACGCAGTGGGGCGCGATCAAAACAACGTCGGCCCCAAGGTTTACCCAATAAT
ACTGCGTCTTGGTTCACCGCTCTCACTCAACATGGCAAGGAAGACCTTAAATTCCCTCGAGGACAAGGCG
TTCCAATTAACACCAATAGCAGTCCAGATGACCAAATTGGCTACTACCGAAGAGCTACCAGACGAATTCG
TGGTGGTGACGGTAAAATGAAAGATCTCAGTCCAAGATGGTATTTCTACTACCTAGGAACTGGGCCAGAA
GCTGGACTTCCCTATGGTGCTAACAAAGACGGCATCATATGGGTTGCAACTGAGGGAGCCTTGAATACAC
CAAAAGATCACATTGGCACCCGCAATCCTGCTAACAATGCTGCAATCGTGCTACAACTTCCTCAAGGAAC
AACATTGCCAAAAGGCTTCTACGCAGAAGGGAGCAGAGGCGGCAGTCAAGCCTCTTCTCGTTCCTCATCA
CGTAGTCGCAACAGTTCAAGAAATTCAACTCCAGGCAGCAGTAGGGGAACTTCTCCTGCTAGAATGGCTG
GCAATGGCGGTGATGCTGCTCTTGCTTTGCTGCTGCTTGACAGATTGAACCAGCTTGAGAGCAAAATGTC
TGGTAAAGGCCAACAACAACAAGGCCAAACTGTCACTAAGAAATCTGCTGCTGAGGCTTCTAAGAAGCCT
CGGCAAAAACGTACTGCCACTAAAGCATACAATGTAACACAAGCTTTCGGCAGACGTGGTCCAGAACAAA
CCCAAGGAAATTTTGGGGACCAGGAACTAATCAGACAAGGAACTGATTACAAACATTGGCCGCAAATTGC
ACAATTTGCCCCCAGCGCTTCAGCGTTCTTCGGAATGTCGCGCATTGGCATGGAAGTCACACCTTCGGGA
ACGTGGTTGACCTACACAGGTGCCATCAAATTGGATGACAAAGATCCAAATTTCAAAGATCAAGTCATTT
TGCTGAATAAGCATATTGACGCATACAAAACATTCCCACCAACAGAGCCTAAAAAGGACAAAAAGAAGAA
GGCTGATGAAACTCAAGCCTTACCGCAGAGACAGAAGAAACAGCAAACTGTGACTCTTCTTCCTGCTGCA
GATTTGGATGATTTCTCCAAACAATTGCAACAATCCATGAGCAG------TGCTGACTCAACTCAGGCCT
AA--ACTCATGCAGACCACACAAGGCAGATGGGCTATATAAACGTTTTCGCTTTTCCGTTTACGATATAT
AGTCTACTCTTGTGCAGAATGAATTCTCGTAACTACATAGCACAAGTAGATGTAGTTAACTTTAATCTCA
CATAGCAATCTTTAATCAGTGTGTAACATTAGGGAGGACTTGAAAGAGCCACCACATTTTCACCGAGGCC
ACGCGGAGTACGATCGAGTGTACAGTGAACAATGCTAGGGAGAGCTGCCTATATGGAAGAGCCCTAATGT
GTAAAATTAATTTTAGTAGTGCTATCCCCATGTGATTTTAATAGCTTCTTAGGAGAATGACAAAAAAAAA
AAAAAAAAAAAAAAAAAAAAAAAA
>MN996532_Bat_CoV_RaTG13
................CTTTCCAGGTAACAAACCAACGAACTCTCGATCTCTTGTAGATCTGTTCTCTAA
ACGAACTTTAAAA------TCTGTGTGACTGTCACTCGGCTGCATGCTTAGTGCACTCACGCAGTATAAT
TAATAACTAA--TTACTGTCGTTGACAGGACACGAGTAACTCATCTATCTTCTGCAGGTTGCTTACGGTT
TCGTCCGTGTTGCAGCCGATCATCAGCACATCTAGGTTTCGTCCGGGTGTGACCGAAAGGTAAGATGGAG
AGCCTTGTCCCTGGTTTCAACGAGAAAACACACGTCCAACTCAGTTTGCCTGTCTTACAGGTTCGCGACG
TGCTCGTACGTGGCTTTGGAGACTCCGTGGAGGAGGCTTTATCAGAGGCACGTCAACATCTTAAAGATGG
CACTTGTGGCTTAGTAGAAGTTGAAAAAGGTGTTTTGCCTCAACTTGAACAGCCCTATGTGTTCATCAAA
CGTTCTGATGCTCGAACTGCACCTCATGGCCATGTTATGGTTGAGCTGGTAGCAGAACTTAATGGCATTC
AGTATGGTCGTAGTGGTGAGACACTCGGTGTCCTTGTCCCTTATGTGGGCGAAACACCAGTGGTTTACCG
CAAGGTTCTTCTTCGTAAGAACGGTAATAAAGGAGCTGGTGGCCATAGTTACGGCGCTGATCTAAAGTCG
TTTGACTTAGGCGACGAGCTTGGCACTGATCCTTATGAAGATTTTCAAGAAAACTGGAACACTAAACATA
GCAGTGGTGTCACCCGTGATCTCATGCGTGAGCTTAATGGAGGAGCATACACTCGCTATGTCGATAACAA
CTTCTGTGGCCCTGATGGCTACCCTCTTGAGTGCATTAAAGACCTTCTAGCTCGTGCTGGTAAAGCTTCA
TGCACTTTGTCCGAACAACTGGACTTTATTGACACTAAAAGAGGTGTATACTGCTGTCGTGAACATGAGC
ATGAGATTGCTTGGTACACGGAACGTTCTGAAAAGAGCTATGAATTGCAGACACCTTTTGAAATTAAATT
GGCAAAGAAATTTGACACATTTAATGGGGAATGTCCAAATTTTGTATTCCCCCTAAATTCCACAATCAAG
ACTATTCAACCAAGGGTTGAAAAGAAAAAGCTTGATGGCTTTATGGGTAGAATTCGATCTGTCTATCCAG
TTGCTTCACCAAATGAATGCAACCAAATGTGCCTTTCAACTCTCATGAAGTGTGATCATTGTGGTGAAAC
TTCATGGCAGACAGGCGATTTTGTTAAAGCCACTTGTGAATTTTGTGGCACTGAAAATTTGACTAAAGAG
GGTGCCACTACTTGTGGTTACCTACCCCAAAATGCTGTTGTCAAAATTTATTGT---CCAGCATGTCATA
ATCCAGAAGTAGGACCTGAGCATAGTCTTGCTGAATATCATAATGAATCTGGCTTGAAACCCATTCTTCG
TAAGGGTGGTCGCACTATTGCTTTTGGAGGCTGTGTGTTCTCCTATGTTGGTTGCTACAATAAGTGTGCC
TATTGGATTCCACGTGCTAGCGCCAACATAGGTTGCAATCATACAGGTGTTGTTGGAGAAGGTTCTGAAG
GTCTTAATGATAACCTTCTTGAAATACTTCAAAAAGAGAAAGTCAACATCAATATTGTTGGTGACTTTAA
ACTTAATGAAGAGATCGCCATTATTTTGGCATCTTTTTCTGCTTCTACAAGTGCTTTTGTGGAAACTGTG
AAAGGTTTGGATTATAAAACATTCAAACAAATTGTTGAATCCTGCGGTAACTTTAAAGTTACAAAGGGGA
AGGCAAAGAAAGGTGCTTGGAACATTGGTGAACAAAAATCAATATTGAGTCCTCTTTATGCATTTGCGTC
AGAGGCTGCTCGTGTTGTTCGATCAATTTTCTCCCGCACTCTTGAAACTGCTCAAAATTCCGTGCGTGCC
TTACAGAAGGCCGCTATAACAATACTAGATGGAATTTCACAGTACTCACTGAGACTCATTGATGCTATGA
TGTTCACATCTGATTTGGTTACTAACAATCTGGTTGTAATGGCTTACATTACAGGTGGTGTTGTTCAGTT
GACTTCACAGTGGCTAACAAATATCTTTGGCACTGTCTATGAGCAACTCAAACCTGTTCTTGATTGGCTC
GAAGAGAAATTCAAGGAAGGTGTAGAGTTTCTTAGAGATGGTTGGGAAATTGTTAAATTTATCTCAACTT
GTGCTTGTGAAATTGTCGGTGGACAAATTGTCACCTGTGCAAAGGAAATTAAAGAGAGTGTTCAGACATT
CTTTAAGCTTGTAAACAAATTTTTGGCTTTATGTGCTGACTCCATCATCATTGGTGGAGCTAAACTTAAA
GCCTTGAATTTAGGTGAAACATTTGTCACACACTCAAAGGGATTGTATAGAAAGTGTGTTAAACCCAAAG
AAGAAACTGGCTTACTCATGCCTCTGAAAGCTCCAAAAGAAATTATTTTCTTAGAGGGAGAAACACTTCC
TACAGAAGTGTTAACAGAGGAAGTTGTCTTGAAAACTGGTGATTTACAACCATTAGAACAACCTACTAGT
GAAGCTGTTGAAGCCCCATTGGTTGGTACACCAGTTTGCATTAACGGGCTCATGTTGCTCGAAATTAAAG
ACACAGAAAAGTACTGTGCCCTTGCACCTAATATGATGGTAACAAACAATACCTTCACACTTAAAGGCGG
TGCACCAACAAAA---GTTACTTTTGGTGATGACACTGTGATTGAAGTGCAAGGTTATAAGAGTGTGAAT
ATCACTTTTGAACTTGACGAAAGGATTGATAAGGTACTTAACGAGAAGTGCTCTACCTATACAGTTGAAC
TCGGTACAGAAGTAAATGAGTTTGCTTGTGTTGTAGCAGATGCTGTCATAAAAACTTTACAACCAGTATC
TGAATTACTTATACCACTGGGCATTGATTTAGATGAGTGGGGTATGGCTACATACTACTTATTTGATGAG
TCTGGTGAATTTAAATTGGCTTCACATATGTACTGTTCTTTTTATCCTCCAGATGAGGATGAGGAA---G
AAGGTGATTGTGAAGAAGAAGATTTT---GAACCACCAACTCAATATGAGTATGGTACTGAAGATGATTA
CCAAGGTAAATCTTTGGAATTTGGTGCCACTTC---TGTCACTCCTCAACCTGAAGAAGAGCTAGAAGAA
GATTGGTTAGATGATGATAGTCAACAAACTGTCGTTCAAGAAGATGACAGTGAAGTTAATCAGACAACTA
TCACTCAATCAATTGCTGAGGTTCAACCTCAGTTAGAGATGGAACCTACACCAGTTGT---TCAGAC---
TGAAGTGAATAGCTTTAGTGGTTATTTAAAACTTACTGACAATGTATACATTAAAAATGCAGACATTGTG
GAAGAAGCTAAAAAGGTAAAACCAACAATAGTTGTCAACGCAGCCAATGTTTACCTTAAACATGGAGGAG
GTGTTGCGGGAGCTTTAAATAAGGCTACTAATAATGCCATGCAAGTTGAATCAGATCA-TTACATAGCCA
CCAATGGACCACTTAAAGTGGGTGGTGGCTGTGTTTTGAGTGGACACAATCTTGCTAAAAACTGTCTTCA
TGTTGTTGGTCCAAATGTTAACAGAGGTGAAGATATTCAACTTCTTAAGAGTGCTTATGAAAATTTTAAT
CAGCACGATGTTCTACTCGCACCACTATTATCAGCCGGTATTTTTGGTGCTGACCCTGTACATTCTTTAA
GAGTTTGTGTAGACACTGTTCGCACAAATGTCTACCTAGCTGTCTTTGATAAAAATCTCTATGACAAACT
T---------------------------------------------------GTTTCAAGCTTTTTAGAA
ATGAAGAGTGAAAAGCAAGTTGAACAAAAGACTGCTGAAATTCCTAAAGAGGAAGTTAAGTCATCTATTA
CTGAAAGTAAACTT------------------------TCAGTTGAGCAGAGACAACAAGTT---GATAA
GAAAATCAAAGCTTGTGTTGAAGAAGTTACAACAACTCTGGAAGAAACTAAGTTTCTCACAGAAAATTTG
TTACTCTATATTGACATTAATGGCAATCTTCATCCAGATTCTGCCACTCTTGTTAATGACATTGACATCA
CTTTCTTAAAGAAAGATGCTCCCTATATAGTGGGTGATGTTGTTCAAGAGGGTGTTTTAACTGCTGTAGT
TATACCTACTAAAAAGGCTGGTGGTACTACTGAAATGCTAACGAAAGCCTTGAGAAAAGTGCCAACAGAT
AACTATATAACCACTTACCCAGGCCAGGGTTTAAATGGTTATACTGTAGAAGAGGCAAGGACAGTGCTTA
AAAAGTGTAAAAGTGCCTTTTACATTCTACCATCTATTATCTCTAATGAGAAGCAAGAAATTCTTGGAAC
TGTTTCTTGGAATTTGCGAGAAATGCTTGCACATGCAGAGGAAACTCGTAAATTAATGCCTGTCTGTATG
GAAACTAAAGCTATAGTTTCAACTATACAGCGTAAATACAAGGGTATTAAAATACAAGAGGGTGTGGTTG
ATTATGGTGCCAGATTTTACTTTTATACCAGTAAAACAACTGTAGCATCACTTATCAATACACTCAACGA
TCTAAATGAGACTCTTGTTACAATGCCACTTGGCTATGTAACACATGGTTTAAATTTGGAAGAAGCTGCT
CGGTATATGAGATCTCTCAAAGTGCCAGCTACAGTTTCTGTTTCTTCACCTGATGCTGTTACAGCGTATA
ATGGTTACCTTACTTCTTCTTCTAAAACACCTGAAGAACATTTTATTGAAACCATCTCACTTGCTGGCTC
TTACAAAGATTGGTCCTATTCTGGACAGTCTACACAACTAGGTATAGAATTTCTTAAGAGAGGTGATAAA
AGTGTGTATTACACTA---GTAACCCTATTACATTTCACCTAGATGGTGAAGTTATCACCTTTGACAATC
TTAAGATACTTCTCTCTTTGAAAGAAGTTAGGACTATTAAGGTGTTTACAACAGTAGACAACATTAACCT
TCACACGCAAGTTGTGGACATGTCAATGACATATGGACAACAGTTTGGCCCAACTTATTTGGATGGAGCT
GATGTTACTAAAATAAAACCTCATAATTCACATGAAGGTAAAACGTTTTATGTTTTGCCTAATGATGACA
CTTTACGTGCTGAGGCTTTTGAGTACTACCACACAACTGATCCTAGTTTTCTGGGTAGGTACATGTCAGC
ATTAAATCACACTAAAAAGTGGAAATACCCACAAGTCAATGGTTTAACTTCTATTAAATGGGCAGATAAC
AACTGTTATCTTGCCACTGCATTATTAACACTACAGCAAATAGAGTTGAAATTTAACCCACCTGCTTTAC
AAGATGCCTACTACAGGGCAAGAGCTGGTGAAGCTGCTAATTTTTGTGCACTTATCTTAGCCTACTGTAA
CAAGACAGTAGGTGAGTTAGGTGATGTTAGAGAAACAATGAATTATTTGTTTCAACATGCCAATTTAGAT
TCTTGCAAAAGAGTCTTGAATGTGGTGTGTAAAACTTGTGGACAACAGCAGACTACTCTTAAGGGTGTAG
AAGCTGTTATGTACATGGGCACACTTTCTTATGAACAACTTAAGAAGGGTGTTCAGATACCTTGTACTTG
TGGTAAACAAGCTACACAATATCTAGTACAACAAGAGTCACCTTTTGTTATGATGTCGGCACCACCTGCT
CAGTATGAACTTAAGCATGGTACATTTATTTGTGCTAGTGAGTACACTGGTAATTACCAGTGTGGTCACT
ATAAACATATAACTTCTAAAGAAACTTTGTATTGCATAGACGGTGCTTTACTTACAAAGTCCTCTGAGTA
CAAAGGTCCTATTACGGATATTTTCTACAAAGAAAATAGCTATATAACAACCATAAAACCAGTTATTTAT
AAATTGGATGGTGTTGTTTGTACAGAAATTGATCCTAAGTTGGACAATTATTATAAGAAAGACAATTCTT
ATTTCACAGAGCAACCAATTGATCTTGTGCCAAACCAACCTTATCCGAATGCAAGCTTCGATAATTTCAA
GTTTGTATGTGATAACATCAAACTTGCTGATGATTTAAACCAGTTAACTGGTTACAAGAAACCTGCTTCA
AGAGAGTTTAAAGTTACATTCTTCCCTGACTTAAATGGTGATGTGGTGGCTATTGATTATAAACACTACA
CACCTTCTTTTAAGAAAGGAGCTAAATTGTTACATAAACCTATTGTCTGGCATGTTAACAATGCAACTAA
CAAAGCTACGTATAAACCAAACACTTGGTGTATACGCTGTCTTTGGAACACAAAACCAGTTGAAACATCA
AACTCTTTTGATGTACTGAAATCAGAGGACACGCAGGGAATGGATAATCTTGCCTGCGAAGATCTAAAAC
CAGTCTCTGAAGAAGTAGTGGAAAATCCTACCATACAGAAAGACATTCTTGAGTGTAATGTGAAAACTAC
CGAAGTTGTAGGAGACATTATACTTAAACCAGCAAATGATGGTTTGAAAATTACAGAGGAGGTTGGTCAC
ACAGATCTAATGGCTGCTTATGTAGACAATTCTAGTCTTACTATTAAGAAACCTAATGAATTATCTAGAG
TACTAGGTTTGAAAACCCTTGTTACTCATGGTTTAGCTGCTGTTAATAGTGTTCCGTGGGATACTATAGC
TAATTATGCTAAGCCTTTTCTTAATAAAGTTGTTAGCACAACTACTAATATAGTCACACGGTGTTTAAAC
CGTGTTTGTACTAATTATATGCCTTATTTCTTTACTTTATTGCTACAATTGTGTACTTTTACTAGAAGTA
CAAATTCTAGAATTAAAGCATCTATGCCGACTACTATAGCAAAGAATACTGTTAAGAGTGTTGGTAAATT
TTGCCTAGAGGCTTCATTTAATTACCTGAAGTCACCTAATTTTTTTACATTGATTAATATTATAATTTGG
TTTTTACTATTAAGTGTTTGTTTAGGTTCTTTAATCTACTCAACCGCTGCTCTAGGTGTTTTAATGTCTA
ATTTAGGCATGCCTTCTTACTGTACTGGCTACAGAGAAGGCTATTTGAACTCTACTAATGTCACTACAGC
AATCTACTGTACTGGTTCTATACCTTGTGGTGTTTGTCTTAGTGGTTTAGATTCTTTAGATACCTATCCT
TCTTTAGAAACTATACAAATTACCATTTCATCTTTTAAATGGGATTTAACTGCTTTTGGCTTAGTTGCAG
AGTGGTTTTTGGCATATATTCTTTTTACTAGGTTCTTCTATGTACTTGGATTGGCTGCAATTATGCAATT
GTTTTTCAGCTATTTTGCAGTACATTTTATTAGTAATTCTTGGCTTATGTGGTTAATAATTAATCTTGTA
CAAATGGCCCCAATTTCAGCTATGGTTAGGATGTACATTTTCTTTGCATCATTTTATTATGTATGGAAAA
GTTATGTGCATGTTGTAGATGGTTGTACTTCATCAACTTGTATGATGTGTTACAAACGTAATAGAGCAAC
AAGAGTTGAATGTACAACTATTGTTAATGGTGTTAGAAGGTCCTTTTATGTCTATGCTAATGGAGGTAAA
GGCTTTTGCAAACTACATAATTGGAATTGTGTTAATTGTGACACATTCTGTGCTGGTAGTACATTTATTA
GTGATGAAGTTGCGAGAGACTTGTCACTACAGTTTAAAAGACCAATAAATCCTACTGACCAGTCTTCCTA
CATTGTTGACAGTGTTACAGTGAAGAATGGTTCCATCCATCTTTACTTTGATAAAGCTGGTCAAAAGACT
TATGAAAGACATTCTCTCTCTCATTTTGTTAACTTAGACAATTTGAGAGCTAGTAACACTAAAGGTTCAT
TGCCTATTAATGTTATAGTTTTTGATGGTAAATCAAAATGTGAAGAATCATCTGCAAAATCAGCGTCTGT
TTATTACAGTCAGCTTATGTGTCAACCTATACTGTTACTAGATCAGGCATTAGTGTCTGATGTTGGTGAT
AGTACAGAAGTTGCAGTTAAAATGTTTGATGCTTACGTTAATACGTTTTCATCAACTTTTAACGTTCCAA
TGGAAAAACTAAAAACACTAGTTGCAACTGCAGAAGCTGAACTTGCAAAGAATGTGTCCTTAGACAATGT
CTTATCCACCTTTATTTCAGCAGCTCGGCAAGGGTTTGTTGATTCAGATGTAGAAACTAAAGATGTTGTT
GAATGTCTTAAATTGTCACATCAATCTGACATAGAAGTTACTGGTGATAGTTGTAATAACTATATGCTCA
CCTATAACAAAGTTGAAAACATGACACCTCGTGACCTTGGTGCTTGTATTGACTGTAGTGCGCGTCATAT
TAATGCGCAGGTAGCAAAAAGTCACAATATTGCGTTGATATGGAACGTTAAAGATTTTATGTCACTGTCT
GAACAACTACGAAAACAAATACGTAGTGCTGCCAAAAAGAACAACTTGCCTTTCAAGTTGACATGTGCAA
CTACTAGACAAGTTGTTAATGTTGTAACAACAAAAATAGCACTTAAGGGTGGTAAAATTGTTAA---TAA
TTGGTTGAAGCAGTTAATTAAAGTTACACTCGTGTTCCTTTTTGTTGCTGCTATCTTCTATTTAATAACA
CCTGTTCATGTCATGTCTAAACATACTGACTTTTCAAGTGAAATTATAGGGTACAAGGCTATCGATGGTG
GTGTCACTCGTGACATAGCATCTACAGATACTTGTTTTGCTAACAAACATGCTGATTTTGACACATGGTT
TAGTCAGCGTGGTGGTAGTTATACTAATGACAAAGCTTGTCCATTGATTGCTGCAGTCATAACAAGAGAA
GTGGGTTTTGTCGTGCCTGGTCTTCCTGGTACGATATTACGCACAACTAATGGTGACTTTTTGCATTTCT
TACCTAGAGTTTTTAGTGCAGTTGGTAACATCTGCTATACACCATCAAAACTTATAGAGTACACTGACTT
TGCAACTTCAGCTTGTGTTTTGGCTGCTGAATGTACAATTTTTAAAGATGCTTCTGGTAAGCCAGTACCA
TATTGTTATGATACTAATGTACTAGAAGGTTCTGTTGCATATGAAAGTCTACGTCCTGATACACGTTATG
TACTCATGGATGGCTCTATTATTCAATTTCCTAACACCTACCTTGAAGGTTCTGTTAGAGTGGTAACAAC
TTTTGATTCTGAGTATTGTAGACACGGTACTTGTGAAAGATCAGAAGCTGGTGTTTGTGTATCTACTAGT
GGTAGATGGGTACTTAATAATGATTATTACAGATCTTTACCAGGAGTTTTTTGTGGTGTAGATGCTGTAA
ATTTACTTACTAATATGTTCACACCACTAATTCAACCTATCGGTGCTTTGGACATATCAGCATCTATTGT
AGCCGGCGGTATTGTTGCTATCGTAGTAACATGCCTTGCCTACTACTTTATGAGGTTTAGAAGAGCTTTT
GGTGAATACAGCCATGTAGTTGCCTTTAATACTTTACTATTCCTTATGTCATTCACTGTACTCTGTTTAA
CACCAGTTTACTCATTTTTACCTGGCGTTTATTCTGTTATTTACTTGTACTTGACATTTTATCTTACTAA
TGATGTTTCTTTCTTAGCACATATCCAGTGGATGGTTATGTTCACACCTTTAGTACCTTTCTGGATAACA
ATTGTTTATGTCATTTGTATTTCCACAAAGCATTTTTACTGGTTCTTTAGTAACTACCTAAAAAGGCGTG
TAGTCTTTAATGGTGTTTCCTTTAGTACTTTTGAAGAAGCTGCGTTATGCACTTTCTTATTAAATAAGGA
AATGTATCTAAAATTGCGTAGTGATGTACTTCTACCTCTTACGCAATATAATAGATATTTAGCCCTTTAT
AATAAGTACAAGTATTTTAGTGGAGCCATGGATACAACTAGCTACAGAGAAGCTGCTTGTTGTCATCTTG
CAAAAGCTCTCAATGATTTCAGTAATTCAGGTTCTGATGTTCTTTATCAACCACCACAAACCTCTATCAC
CTCGGCTGTTTTGCAGAGTGGTTTTAGAAAAATGGCATTCCCATCAGGTAAAGTTGAGGGTTGCATGGTA
CAAGTTACTTGTGGTACAACCACACTTAATGGTCTTTGGCTTGATGATGTAGTCTACTGTCCAAGACATG
TGATCTGCACCTCTGAAGACATGCTTAATCCTAATTATGAAGACTTACTTATCCGCAAGTCTAATCATAA
TTTCTTGGTACAGGCTGGTAATGTCCAACTTAGAGTTATTGGACATTCTATGCAAAATTGTGTGCTTAAG
CTTAAGGTAGATACTGCCAATACTAAGACGCCTAAGTATAAGTTTGTTCGCATTCAACCTGGACAGACTT
TTTCAGTGTTAGCTTGTTACAATGGTTCACCATCTGGTGTTTACCAGTGTGCTATGAGACCTAACTTTAC
AATTAAGGGTTCATTCCTTAATGGTTCTTGTGGTAGTGTTGGTTTTAACATAGATTATGACTGTGTCTCT
TTTTGTTACATGCACCATATGGAATTACCAACTGGAGTTCATGCTGGCACAGACTTAGAAGGTACCTTCT
ATGGACCTTTTGTTGACAGACAAACAGCACAAGCAGCTGGTACGGACACAACTATCACAGTCAATGTTTT
AGCTTGGTTGTACGCTGCTGTTATAAATGGAGACAGGTGGTTTCTCAATCGATTTACCACAACTCTTAAT
GATTTTAACCTCGTGGCTATGAAGTACAATTATGAACCTCTAACACAGGACCATGTTGACATACTAGGAC
CTCTTTCTGCTCAAACCGGAATTGCCGTTTTAGATATGTGTGCTTCACTAAAAGAATTACTGCAAAATGG
TATGAATGGACGTACCATATTGGGTAGTGCTTTATTAGAAGATGAATTTACACCTTTTGATGTTGTTAGA
CAATGCTCAGGTGTTACTTTCCAAAGTGCAGTAAAAAGAACAATCAAGGGCACACACCATTGGTTGTTAC
TTACAATTTTGACTTCACTTTTAGTTTTAGTCCAGAGTACTCAATGGTCTTTGTTCTTTTTTGTGTATGA
AAATGCCTTTTTGCCTTTTGCTATGGGTATTATTGCTATGTCTGCTTTTGCAATGATGTTTGTTAAACAT
AAGCATGCATTCCTCTGTTTGTTCTTGTTACCTTCTCTTGCTACTGTAGCTTACTTTAATATGGTCTATA
TGCCTGCTAGTTGGGTGATGCGCATTATGACATGGTTGGATATGGTTGATACTAGTTTGTCTGGTTTCAA
GCTAAAAGACTGTGTTATGTATGCATCAGCCGTAGTGTTACTAATCCTTATGACAGCAAGAACTGTGTAT
GATGATGGTGCTAGGAGGGTGTGGACACTTATGAATGTCTTGACACTCGTCTATAAAGTTTATTATGGTA
ATGCTTTAGATCAAGCTATTTCCATGTGGGCTCTTATAATCTCTGTTACTTCTAACTACTCGGGTGTAGT
TACAACTGTCATGTTCTTGGCCAGAGGTATTGTTTTTATGTGTGTTGAGTATTGCCCTATTTTCTTCATA
ACTGGTAATACACTTCAGTGTATAATGCTAGTTTATTGTTTCTTAGGCTATTTCTGTACTTGTTACTTTG
GTCTCTTTTGTTTACTCAACCGTTACTTTAGACTGACTCTTGGTGTTTATGATTATTTGGTTTCCACACA
AGAGTTTAGGTATATGAATTCACAGGGATTGCTCCCACCAAAGAATAGCATAGATGCCTTTAAACTCAAC
ATCAAATTGTTGGGTGTTGGAGGTAAACCTTGTATTAAAGTAGCCACTGTACAGTCTAAAATGTCAGATG
TAAAGTGCACGTCAGTAGTCTTACTCTCAGTTTTGCAACAACTTAGAGTAGAATCATCATCTAAATTGTG
GGCTCAATGTGTTCAGTTACACAATGACATACTCTTAGCTAAAGATACTACTGAAGCCTTTGAAAAAATG
GTTTCACTACTTTCTGTCTTGCTTTCCATGCAGGGTGCTGTAGACATAAACAAGCTTTGTGAAGAAATGC
TTGACAACAGGGCAACCTTACAAGCTATAGCCTCAGAGTTTAGTTCTCTTCCATCATATGCAGCTTTTGC
TACCGCTCAAGAAGCTTATGAGCAGGCTGTTGCTAATGGTGACTCTGAAGTTGTCCTTAAAAAGTTGAAG
AAGTCTTTGAATGTGGCTAAATCTGAATTTGACCGTGATGCAGCCATGCAACGCAAGTTGGAAAAGATGG
CTGATCAAGCTATGACCCAAATGTATAAACAGGCTAGATCTGAAGACAAGAGGGCAAAAGTTACTAGTGC
TATGCAGACAATGCTTTTCACTATGCTTAGAAAGTTGGATAATGATGCACTCAACAACATTATCAACAAT
GCAAGAGATGGTTGTGTTCCATTGAACATAATACCTCTTACAACAGCAGCCAAATTAATGGTTGTCATAC
CAGACTATAACACATATAAAAATACGTGTGATGGTACAACATTTACTTATGCATCGGCATTGTGGGAAAT
CCAACAGGTTGTTGATGCAGATAGTAAAATTGTTCAACTTAGTGAAATTAGCATGGACAATTCACCTAAT
TTAGCATGGCCTCTTATTGTAACAGCTTTAAGGGCCAATTCTGCTGTCAAATTACAGAATAATGAGCTTA
GTCCTGTTGCACTACGACAGATGTCTTGTGCTGCCGGTACTACACAAACTGCTTGCACTGATGACAATGC
GTTAGCTTACTACAACACAACAAAGGGAGGTAGGTTTGTACTTGCATTGTTATCCGATTTACAGGATTTG
AAATGGGCTAGATTCCCTAAGAGTGATGGAACTGGTACTATCTATACAGAACTGGAACCACCTTGTAGGT
TTGTTACAGACACACCTAAAGGTCCTAAAGTGAAGTATTTATACTTTATTAAAGGATTAAACAATCTAAA
TAGAGGTATGGTACTTGGTAGTTTAGCTGCTACAGTACGTTTACAAGCTGGTAATGCAACAGAAGTGCCT
GCCAATTCAACTGTACTATCTTTCTGTGCTTTTGCTGTAGATGCCGCTAAAGCGTACAAAGACTATCTAG
CTAGTGGGGGACAACCAATCACTAATTGTGTTAAGATGTTGTGTACACACACTGGTACTGGTCAGGCAAT
AACAGTTACACCAGAAGCCAATATGGATCAAGAATCCTTTGGTGGTGCATCGTGTTGTCTGTACTGTCGT
TGCCACATAGATCATCCAAATCCTAAAGGATTTTGTGACTTAAAAGGTAAGTATGTACAAATACCTACGA
CTTGTGCTAATGACCCTGTGGGTTTTACACTTAAAAACACAGTCTGTACCGTCTGCGGTATGTGGAAAGG
TTATGGCTGTAGTTGTGATCAACTCCGCGAACCCATGCTTCAGTCAGCTGATGCACAATCGTTTTTAAAC
GGGTTTGCGGTGTAAGTGCAGCCCGTCTTACACCGTGCGGCACAGGCACTAGCACTGATGTCGTGTACAG
GGCTTTTGACATCTACAATGATAAAGTAGCTGGTTTTGCTAAATTCTTAAAAACTAATTGTTGTCGCTTC
CAAGAAAAAGACGAGGATGACAATTTAATTGATTCTTACTTTGTAGTTAAGAGACACACTTTCTCTAACT
ACCAACATGAAGAAACAATTTATAATTTACTTAAGGATTGTCCAGCTGTTGCTAAACACGACTTCTTTAA
GTTTAGAATAGACGGTGACATGGTACCACATATATCACGTCAACGTCTTACTAAATACACAATGGCAGAC
CTCGTCTATGCTTTAAGGCATTTTGACGAAGGCAATTGTGATACATTAAGAGAAATACTTGTCACATACA
ATTGTTGTGACGATGATTATTTCAATAAAAAAGACTGGTATGATTTTGTAGAAAACCCAGATATATTACG
CGTATACGCCAACTTAGGTGAACGTGTACGCCAAGCTTTGTTAAAAACAGTACAATTCTGTGATGCCATG
CGAGATGCTGGTATTGTAGGTGTACTAACATTAGATAATCAAGATCTCAATGGTAACTGGTATGATTTCG
GTGACTTCATACAAACCACTCCAGGTAGTGGAGTTCCTATTGTAGATTCTTATTATTCATTGTTAATGCC
TATACTAACTTTAACTAGGGCATTAACTGCAGAGTCACATGTTGACACTGACTTAACAAAGCCCTACATT
AAGTGGGATTTGTTAAAATATGACTTTACGGAAGAGAGGTTAAAACTCTTTGACCGTTATTTTAAATATT
GGGATCAGACATACCACCCAAATTGTGTTAACTGTTTGGATGACAGATGCATTCTGCATTGTGCAAACTT
TAACGTTTTATTCTCTACAGTGTTCCCACCTACAAGTTTTGGACCTCTAGTGAGAAAAATATTTGTTGAT
GGTGTTCCATTTGTAGTTTCAACTGGATACCACTTCAGGGAGCTAGGTGTTGTACATAATCAGGATGTAA
ACTTACATAGCTCTAGACTTAGTTTTAAGGAATTACTTGTGTATGCTGCTGACCCTGCTATGCACGCTGC
TTCTGGTAATTTATTACTAGATAAACGCACTACGTGCTTCTCAGTAGCTGCACTTACTAACAATGTTGCT
TTTCAAACTGTCAAACCCGGTAATTTTAACAAAGACTTCTATGACTTTGCTGTGTCTAAGGGTTTCTTTA
AGGAAGGAAGTTCTGTTGAATTAAAACACTTCTTCTTTGCTCAGGATGGTAATGCTGCCATCAGCGATTA
TGACTACTATCGTTATAATCTACCAACAATGTGTGATATCAGACAACTCCTATTTGTAGTTGAAGTTGTT
GATAAGTACTTTGATTGTTACGATGGTGGCTGTATTAATGCTAACCAAGTCATCGTCAACAACCTAGACA
AATCAGCTGGTTTTCCATTTAATAAATGGGGTAAGGCTAGACTCTATTACGATTCAATGAGTTACGAGGA
TCAAGATGCACTTTTCGCATATACAAAACGTAATGTCATCCCTACTATAACTCAAATGAATCTTAAGTAT
GCCATTAGTGCAAAGAATAGAGCTCGCACCGTAGCTGGTGTCTCTATCTGTAGTACTATGACCAATAGAC
AGTTTCATCAAAAATTATTGAAATCAATAGCCGCCACTAGAGGAGCTACTGTAGTAATCGGAACAAGCAA
ATTTTATGGTGGTTGGCATAACATGTTAAAAACTGTTTACAGTGATGTAGAAAACCCTCATCTTATGGGT
TGGGATTACCCTAAATGTGATAGAGCCATGCCTAACATGCTTAGAATTATGGCCTCACTTGTTCTTGCTC
GCAAACATACAACGTGCTGTAGCTTGTCACACCGTTTCTATAGATTAGCTAATGAGTGTGCTCAAGTATT
GAGTGAAATGGTCATGTGTGGCGGTTCACTATATGTTAAACCAGGTGGAACCTCATCAGGAGATGCCACA
ACTGCTTATGCTAATAGTGTCTTTAACATTTGTCAAGCTGTTACGGCCAATGTTAATGCACTTTTATCTA
CTGATGGTAACAAAATTGCCGATAAGCACGTCCGCAATTTACAACACAGACTTTATGAGTGTCTCTATAG
AAATAGAGATGTTGACACAGACTTTGTGAATGAGTTTTACGCATATTTGCGTAAACATTTCTCAATGATG
ATACTTTCTGATGATGCTGTTGTGTGTTTCAATAGCACTTATGCATCTCAAGGTCTAGTGGCTAGCATAA
AGAACTTTAAATCAGTTCTTTACTATCAAAACAACGTTTTTATGTCTGAAGCAAAATGTTGGACTGAGAC
TGACCTTACTAAAGGACCTCATGAATTTTGCTCTCAACATACAATGCTAGTTAAACAGGGTGATGATTAT
GTGTACCTCCCTTACCCGGATCCATCACGAATCTTAGGGGCTGGCTGTTTTGTAGATGATATCGTAAAAA
CAGATGGTACACTGATGATTGAACGGTTTGTGTCTTTAGCTATAGATGCTTACCCACTTACTAAACATCC
TAATCAGGAGTATGCTGATGTCTTTCACTTGTACTTACAATACATAAGAAAGTTACATGATGAGTTAACA
GGACATATGTTAGACATGTATTCTGTTATGCTTACTAATGATAACACTTCAAGGTATTGGGAACCTGAGT
TTTATGAGGCTATGTACACACCGCATACAGTCTTACAGGCTGTTGGGGCTTGTGTTCTTTGCAATTCACA
GACTTCATTAAGATGTGGTGCTTGCATACGTAGACCATTCTTATGCTGTAAATGCTGTTACGACCACGTC
ATATCTACATCACATAAATTAGTCTTGTCTGTTAATCCGTATGTTTGCAATGCTCCAGGTTGTGATGTCA
CAGATGTGACTCAACTTTACTTAGGAGGTATGAGCTATTATTGTAAATCACATAAACCACCCATTAGTTT
TCCGTTGTGTGCTAATGGACAAGTTTTTGGTTTATATAAGAATACATGTGTTGGTAGCGATAATGTTACT
GACTTTAACGCAATTGCAACATGTGATTGGACAAATGCTGGTGATTACATTTTAGCTAACACCTGTACTG
AAAGACTCAAGCTTTTCGCAGCAGAAACGCTCAAAGCTACTGAGGAGACATTTAAACTGTCTTATGGTAT
TGCCACTGTACGTGAAGTGCTGTCTGACAGAGAATTGCATCTTTCATGGGAAGTTGGTAAACCTAGACCA
CCACTTAACCGAAATTATGTCTTTACTGGTTATCGTGTAACTAAAAACAGTAAAGTACAAATAGGAGAGT
ACACCTTTGAAAAAGGTGACTATGGTGATGCTGTTGTCTACCGAGGTACAACAACTTACAAACTAAATGT
TGGTGACTATTTTGTGCTGACATCACATACAGTAATGCCATTAAGTGCACCTACACTAGTGCCACAAGAG
CACTATGTTAGAATTACTGGCTTATACCCAACACTCAATATTTCAGATGAGTTTTCTAGCAATGTTGCAA
ATTATCAAAAGGTTGGTATGCAAAAGTATTCTACACTCCAAGGACCACCTGGTACTGGTAAGAGTCATTT
TGCTATTGGCTTAGCTCTCTACTACCCTTCTGCTCGCATAGTGTACACAGCTTGCTCTCATGCCGCTGTT
GATGCACTATGTGAGAAGGCATTAAAATATTTGCCTATAGATAAATGTAGTAGAATTATACCTGCACGTG
CTCGTGTAGAGTGTTTTGATAAATTCAAAGTGAATTCAACATTAGAACAGTACGTCTTTTGTACTGTAAA
TGCATTGCCTGAGACGACTGCAGATATAGTTGTCTTTGATGAAATTTCAATGGCTACAAATTATGATTTG
AGTGTTGTCAATGCTAGATTACGTGCTAAGCACTATGTGTACATTGGCGACCCTGCTCAATTACCAGCAC
CACGCACATTGCTAACTAAGGGCACACTAGAACCAGAATATTTCAATTCAGTGTGTAGACTCATGAAAAC
TATAGGTCCAGACATGTTCCTTGGAACTTGTCGGCGTTGTCCTGCTGAAATTGTTGACACTGTGAGTGCT
TTGGTTTATGATAATAAGCTGAAAGCACATAAAGACAAATCAGCTCAATGCTTTAAAATGTTTTATAAGG
GTGTTATTACTCATGATGTTTCATCTGCAATTAACAGGCCACAAATAGGCGTGGTAAGAGAATTTCTTAC
ACGTAATCCTACTTGGAGAAAAGCTGTCTTCATTTCACCTTATAATTCACAGAATGCTGTAGCCTCAAAG
ATTTTGGGACTACCAACTCAAACTGTTGATTCATCACAGGGTTCAGAATATGACTATGTCATATTCACTC
AAACCACTGAGACAGCTCACTCTTGTAATGTAAACAGATTTAATGTTGCTATTACTAGAGCAAAAGTAGG
CATACTTTGCATAATGTCTGATAGAGACCTTTATGACAAGTTGCAATTTACAAGTCTTGAGATTCCACGT
AGGAATGTGGCAACTTTACAAGCTGAAAATGTAACAGGACTTTTTAAGGATTGTAGTAAGGTAATCACTG
GGTTACACCCAACACAGGCACCTACACACCTCAGTGTTGACACTAAATTCAAAACTGAAGGTTTATGTGT
TGACATACCTGGTATACCTAAGGACATGACCTATAGAAGACTCATCTCTATGATGGGTTTCAAAATGAAT
TACCAAGTTAATGGTTACCCTAATATGTTTATCACCCGTGAGGAAGCCGTAAGACATGTACGTGCATGGA
TTGGCTTTGATGTCGAGGGGTGTCATGCTACTAGAGAAGCTATTGGTACTAATTTACCTTTACAGCTAGG
CTTTTCTACAGGTGTTAACCTAGTTGCTGTACCTACAGGCTATGTTGATACACCTAATAATACAGATTTT
TCCAGAGTTAGTGCTAAACCACCACCTGGAGATCAGTTTAAACATCTTATACCACTTATGTATAAAGGAC
TTCCTTGGAATGTAGTGCGTATAAAGATTGTACAAATGTTAAGTGATACACTTAAAAATCTCTCTGACAG
AGTCGTGTTTGTCTTATGGGCACATGGCTTTGAATTAACATCTATGAAGTATTTTGTGAAAATAGGACCT
GAGCGCACTTGTTGTCTATGTGATAAACGTGCCACATGCTTTTCCACTGCTTCAGACACTTATGCCTGTT
GGCATCATTCTATTGGATTTGATTATGTCTATAATCCGTTTATGATTGATGTTCAACAATGGGGTTTTAC
AGGTAACCTACAAAGCAACCATGATCGCTATTGTCAGGTTCATGGTAATGCACATGTAGCTAGTTGTGAT
GCAATCATGACTAGATGTCTAGCTGTCCACGAGTGCTTTGTTAAGCGTGTTGACTGGACTATTGAATACC
CTATAATTGGTGATGAACTGAAGATTAATGCGGCTTGTAGAAAGGTTCAACACATGGTTGTTAAAGCTGC
ATTATTAGCAGACAAATTTCCAGTTCTTCATGACATTGGTAACCCTAAAGCTATTAAGTGTGTACCTCAA
GCTGATGTAGAATGGAAGTTCTATGACGCACAGCCTTGTAGTGACAAAGCTTATAAAATAGAAGAATTAT
TCTATTCTTATGCCACACATTCTGACAAATTCACAGATGGTGTATGCCTATTTTGGAATTGCAATGTCGA
TAGATATCCTGCTAATTCCATTGTTTGTAGATTTGACACTAGAGTGCTATCTAACCTTAACTTGCCTGGT
TGTGATGGTGGCAGTTTGTATGTAAATAAACATGCATTCCACACACCAGCTTTTGATAAAAGTGCTTTTG
TTAATTTAAAACAATTACCATTTTTCTATTACTCTGACAGTCCATGTGAGTCTCATGGAAAACAAGTAGT
GTCAGATATAGACTATGTACCACTAAAGTCTGCTACGTGCATAACACGTTGCAATTTAGGTGGTGCTGTC
TGTAGACATCATGCTAATGAGTACAGATTGTATCTTGATGCTTACAACATGATGATCTCAGCTGGCTTTA
GCTTGTGGGTTTACAAACAATTTGATACTTACAACCTCTGGAATACTTTTACAAGACTTCAGAGTTTAGA
AAATGTGGCTTTTAATGTTGTAAATAAAGGACACTTTGATGGACAACAGGGTGAAGTACCAGTTTCCATC
ATTAATAACACTGTTTACACAAAAGTTGATGGTGTTGATGTAGAACTATTTGAAAATAAAACAACATTAC
CTGTTAATGTAGCATTTGAGCTCTGGGCTAAGCGCAATATTAAACCAGTACCAGAGGTGAAAATACTCAA
TAATTTGGGTGTGGACATTGCTGCTAATACTGTGATTTGGGACTACAAAAGAGATGCTCCAGCACATATA
TCTACTATTGGTGTTTGTTCTATGACTGACATAGCCAAGAAACCAACTGAAAATATTTGTGCACCACTCA
CTGTCTTTTTCGATGGTAGAGTCAATGGTCAAGTAGACTTGTTTAGAAATGCCCGTAATGGTGTTCTTAT
TACAGAAGGTAGTGTTAAAGGTTTACAACCATCTGTAGGTCCTAAACAAGCCAGTCTTAATGGAGTCACA
TTGATTGGAGAAGCCTTAAAAACACAGTTCAATTATTACAAGAAAGTTAATGGTGTTGTTCAACAACTAC
CTGAAACTTACTTTACCCAAAGTAGAAATTTAAAAGAATTCAAACCCAGGAGTCAAATGGAAATTGATTT
CTTAGAATTAGCTATGGATGAATTCATTGAACGGTATAAACTAGAAGGTTATGCCTTCGAACATATCGTC
TATGGAGATTTTAGTCATAGGCAGTTAGGTGGTTTACATCTACTGATTGGACTAGCTAAACGTTCTAAGG
AATCACCTCTTGAATTAGAAGATTTTATTCCTATGGACAGTACAGTTAAAAATTACTTCATAACAGATGC
GCAAACAGGTTCATCTAAGTGTGTGTGTTCTGTTATTGATTTATTACTTGATGATTTTGTTGAAATAATA
AAATCGCAGGATTTATCTGTAGTTTCTAAGGTGGTCAAAGTGACCATTGACTATACAGAAATTTCATTTA
TGCTTTGGTGTAAAGATGGACATGTTGAAACATTTTACCCAAAATTACAATCTAGTCAAGCGTGGCAACC
GGGTGTTGCTATGCCTAATCTCTACAAAATGCAAAGAATGTTACTAGAAAAGTGTGACCTTCAAAATTAT
GGTGATAGTGCAACATTACCTAAAGGCATAATGATGAATGTCGCAAAATATACTCAACTGTGTCAGTATT
TAAATACACTTACTTTAGCTGTACCCTATAATATGAGGGTTATACATTTTGGTGCTGGTTCTGATAAAGG
AGTTGCACCTGGTACAGCTGTTTTAAGACAGTGGTTGCCTACGGGTACACTACTTGTCGATTCAGATCTT
AATGACTTTGTCTCTGATGCAGATTCAACTTTGATTGGTGATTGTGCAACTGTACATACAGCTAATAAAT
GGGATCTCATTATTAGTGATATGTACGATCCTAAGACTAAAAATGTTACAAAAGAAAATGATTCCAAAGA
GGGATTTTTCACTTACATTTGTGGATTTATACAACAAAAGCTAGCCCTTGGAGGTTCTGTAGCTATAAAG
ATAACAGAGCATTCTTGGAATGCCGATCTTTATAAGCTTATGGGACATTTCGCATGGTGGACTGCTTTTG
TTACT-AATGTAAATGCATCTTCATCTGAAGCATTTTTAATTGGGTGTAATTACCTTGGCAAACCGCGTG
AACAGATAGATGGTTATGTCATGCATGCAAATTACATATTTTGGAGGAATACAAACCCAATTCAGTTGTC
TTCCTATTCTTTATTTGACATGAGTAAATTCCCCCTTAAATTAAGGGGTACTGCAGTTATGTCTTTGAAA
GAAGGTCAAATCAATGATATGATTTTATCTCTTCTTAGTAAAGGTAGACTTATAATTAGAGAAAACAATA
GAGTTGTTATTTCTAGTGATGTTCTTGTTAACAACTAAACG-AACC------------------------
---ATGTTTGTTTTTCTTGTTTTATTGCCACTAGTTTCTA---GTCAGTGTGTTAATCTAACAACTAGAA
CTCAGTTACCTCCTGCATACACCAACTCATCCACCCGTGGTGTCTATTACCCTGACAAAGTTTTCAGATC
TTCAGTTTTACATTTAACTCAGGATTTGTTTTTACCTTTCTTCTCCAATGTGACCTGGTTCCATGCTATA
CATGTTTCAGGGACCAATGGTATTAAAAGGTTTGATAACCCAGTTCTGCCATTCAACGATGGCGTCTATT
TTGCTTCCACTGAGAAGTCTAATATAATAAGAGGATGGATTTTTGGTACTACCTTAGATTCGAAGACCCA
GTCTCTACTTATTGTTAATAACGCTACTAATGTTGTTATTAAAGTCTGTGAATTTCAATTTTGTAATGAT
CCATTTTTGGGTGTTTATTACCACAAAAACAACAAAAGTTGGATGGAAAGTGAGTTCAGAGTTTACTCTA
GTGCGAATAATTGCACTTTTGAGTATGTCTCTCAGCCTTTTCTTATGGACCTTGAAG---GAAAACAGGG
TAATTTCAAAAATCTTAGGGAATTCGTGTTTAAGAATATTGATGGTTATTTCAAAATATATTCTAAACAT
ACGCCTATTAATTTAGTGCGTGA------------TCTTCCCCCTGGTTTTTCAGCTTTAGAACCATTGG
TAGATCTGCCAATAGGTATTAACATCACTAGGTTTCAAACTTTACTTGCTTTACATAGAAGCTATTTGAC
TCCTGGTGATTCTTCTTCAGGTTGGACAGCTGGTGCTGCAGCTTATTATGTGGGTTATCTTCAACCAAGG
ACTTTTCTACTAAAATATAATGAGAATGGAACCATTACAGATGCTGTAGACTGTGCACTTGACCCTCTTT
CAGAAACAAAGTGTACGTTAAAATCCTTCACTGTTGAAAAAGGAATTTATCAAACCTCTAACTTTAGAGT
CCAACCAACAGATTCTATTGTTAGATTCCCAAATATTACAAACTTATGTCCTTTTGGTGAAGTTTTTAAC
GCCACCACATTCGCATCAGTTTATGCTTGGAACAGAAAGAGAATTAGCAACTGTGTTGCTGATTACTCTG
TCCTATATAATTCC---ACTTCATTTTCTACCTTTAAATGTTATGGAGTGTCTCCTACTAAATTAAATGA
TCTCTGCTTTACTAATGTTTATGCAGACTCATTTGTGATTACAGGTGATGAAGTCAGACAAATTGCGCCA
GGACAAACTGGAAAGATTGCTGACTACAATTATAAACTACCAGATGATTTTACTGGTTGTGTTATAGCTT
GGAATTCTAAGCATATTGATGCAAAAGAGGGCGGTAATTTTAACTATCTTTACCGTCTCTTTAGAAAAGC
TAATCTTAAACCCTTTGAGAGGGATATCTCAACTGAAATTTACCAAGCAGGCAGCAAACCTTGTAATGGT
CAAACTGGTCTAAATTGCTACTACCCACTTTATAGATATGGATTTTACCCTACTGATGGTGTTGGTCACC
AACCTTATAGGGTAGTAGTACTTTCTTTTGAACTTCTAAATGCACCAGCAACTGTTTGTGGACCTAAGAA
GTCTACTAACTTGGTTAAAAATAAATGTGTCAATTTCAACTTTAATGGTTTAACTGGCACAGGTGTCCTC
ACAGAGTCTAATAAAAAGTTTCTACCTTTCCAACAATTTGGTAGAGACATTGCAGACACTACTGATGCCG
TCCGTGATCCACAGACACTTGAGATTCTTGACATTACACCATGTTCTTTTGGTGGTGTCAGTGTTATAAC
ACCTGGAACAAATGCCTCTAACCAGGTTGCTGTTCTTTATCAGGATGTTAACTGCACAGAAGTCCCTGTT
GCTATCCATGCAGACCAACTTACTCCCACTTGGCGTGTTTACTCCACAGGTTCTAATG------TTTTTC
AAACACGTGCAGGTTGTTTAATAGGGGCTGAACATGTCAATAACTCGTATGAGTGTGACATACCTATTGG
TGCAGGAATATGCGCCAGTTATCAGACTCAAACTAATT------------CACGTAGTGTGGCCAGTCAA
TCTATTATTGCCTACACTATGTCACTTGGTGCAGAAAATTCAGTTGCTTATTCTAATAACTCTATTGCCA
TACCTACAAATTTTACTATTAGTGTGACCACTGAAATTCTACCTGTGTCTATGACAAAGACATCGGTAGA
CTGTACAATGTATATTTGTGGTGATTCAACTGAGTGCAGCAACCTTTTGTTGCAATATGGTAGTTTTTGC
ACACAATTAAATCGTGCTTTAACTGGAATAGCTGTTGAACAGGACAAAAATACTCAAGAAGTTTTTGCTC
AAGTTAAACAAATTTATAAGACACCACCAATTAAAGATTTTGGTGGTTTCAATTTTTCACAAATATTACC
AGATCCATCAAAACCAAGCAAGAGGTCATTTATTGAGGATTTACTTTTCAATAAAGTGACACTTGCTGAT
GCTGGCTTCATCAAACAATATGGTGATTGCCTTGGTGATATTGCTGCTAGGGATCTTATTTGTGCTCAAA
AGTTCAATGGCCTTACTGTTCTGCCACCTTTGCTCACAGATGAAATGATCGCTCAATACACTTCTGCACT
ATTAGCAGGTACAATCACTTCTGGTTGGACTTTTGGTGCAGGTGCTGCTTTACAAATACCATTTGCCATG
CAAATGGCTTATAGGTTTAATGGTATTGGAGTTACACAGAATGTTCTCTATGAGAACCAAAAATTGATTG
CCAACCAGTTTAATAGTGCTATTGGCAAAATTCAAGACTCACTTTCTTCTACAGCAAGTGCACTTGGAAA
ACTTCAAGATGTTGTCAACCAAAATGCACAAGCTTTAAACACGCTTGTTAAACAACTTAGCTCCAATTTT
GGAGCTATTTCTAGCGTGTTAAATGATATCCTTTCACGTCTCGACAAAGTTGAGGCTGAAGTGCAGATTG
ACAGGTTGATCACAGGCAGACTTCAAAGCTTGCAGACATATGTGACTCAACAATTAATTAGAGCTGCAGA
AATCAGAGCTTCTGCCAATCTTGCTGCTACTAAAATGTCAGAGTGTGTACTCGGACAATCAAAAAGAGTT
GATTTTTGTGGAAAAGGCTATCATCTTATGTCTTTCCCTCAGTCAGCACCTCATGGTGTAGTCTTCTTGC
ATGTGACATATGTCCCTGCACAAGAAAAGAACTTCACAACTGCTCCTGCCATTTGTCATGATGGAAAAGC
ACACTTTCCACGTGAAGGTGTTTTCGTTTCAAATGGCACACACTGGTTTGTTACACAAAGGAATTTTTAT
GAACCACAAATTATTACAACAGACAACACATTTGTCTCTGGTAGCTGTGATGTTGTAATAGGAATTGTCA
ACAACACAGTTTATGATCCTTTGCAACCAGAACTTGATTCATTCAAGGAGGAGTTGGATAAATACTTTAA
AAATCATACATCACCTGATGTAGATTTAGGTGACATTTCTGGCATTAATGCTTCAGTTGTCAATATTCAA
AAGGAAATTGACCGCCTCAATGAGGTTGCCAAAAATCTAAATGAATCTCTCATCGATCTCCAAGAACTTG
GAAAGTATGAACAGTATATAAAATGGCCATGGTACATTTGGCTAGGTTTTATAGCTGGCTTGATTGCCAT
AATAATGGTCACGATTATGCTTTGCTGTATGACCAGTTGCTGCAGTTGTCTCAAGGGCTGTTGTTCTTGC
GGATCTTGCTGCAAATTTGATGAAGACGACTCTGAGCCAGTGCTCAAAGGAGTCAAATTACATTACACAT
AAACG-AACTTATGGATTTGTTTATGAGAATTTTCACACTTGGAACTGTAACTTTGAAACAAGGTGAAAT
TAAGGATGCTACTCCTTCAGATTCTGTTCGCGCTACTGCAACGATACCGATACAAGCCTCACTCCCTTTC
GGATGGCTTATTGTTGGCGTTGCATTTCTTGCTGTTTTTCAAAGCGCTTCCAAGATCATAACCCTTAAAA
AGAGATGGCAACTAGCACTCTCTAAGGGTATTCACTTTATTTGCAACTTGCTGCTGCTGTTTGTAACAGT
TTACTCACATCTTTTGCTCGTTGCTGCTGGTCTTGAAGCCCCATTCCTCTACCTCTACGCTTTAGTCTAC
TTCTTGCAGAGTATAAACTTTGTAAGAATAATAATGAGGCTTTGGCTTTGCTGGAAATGCCGTTCCAAAA
ACCCATTACTCTATGATGCTAACTACTTCCTTTGTTGGCATACTAATTGTTATGACTATTGTATACCTTA
CAATAGTGTAACTTCTTCAATTGTCATTACTTCAGGTGATGGCACAACAAGTCCTATTTCTGAACATGAC
TACCAGATTGGTGGTTATACTGAAAAATGGGAGTCTGGAGTAAAAGACTGTGTTGTATTACACAGTTACT
TCACTTCAGATTATTACCAGCTGTACTCAACTCAATTGAGCACAGACACTGGTGTTGAACATGTTACCTT
CTTCATCTACAATAAAATTGTTGATGAGCCTGAAGAACATGTCCAAATTCACACAATCGACGGTTCATCC
GGAGTTGTTAATCCAGCAATGGAACCAATTTATGATGAACCGACGACGACTACTAGCGTGCCTTTGTAAG
CACAAGCTGATGAGTACGAACTTATGTACTCATTCGTTTCGGAAGAGACAGGTACGTTAATAGTTAATAG
CGTACTTCTTTTTCTTGCTTTCGTGGTATTCTTGCTAGTCACACTAGCCATCCTTACTGCGCTTCGATTG
TGTGCGTACTGCTGCAATATTGTTAACGTGAGTCTTGTAAAACCTTCTTTTTACGTTTACTCTCGTGTTA
AAAATCTGAATTCTTCT---AGAGTTCCTGATCTTCTGGTCTAAACGAACTAAATATTATATTAGTTTTT
CTGTTTGGAACTTTAATTTTAGCCATGGCAGAT---AACGGT------------------ACTATTACCG
TTGAAGAGCTGAAAAAGCTCCTTGAACAGTGGAATCTAGTAATAGGATTCCTATTTCTTACATGGATTTG
TCTTCTACAATTTGCCTATGCCAACAGGAATAGGTTTTTGTATATAATTAAGTTAATTTTCCTCTGGCTG
CTTTGGCCAGTAACTTTAGCCTGCTTTGTGCTTGCTGCTGTTTACAGAATAAATTGGATCACTGGAGGAA
TCGCTATCGCAATGGCTTGTCTTGTAGGCTTGATGTGGCTGAGCTACTTCATTGCTTCTTTCAGGCTATT
TGCACGTACGCGTTCCATGTGGTCATTCAATCCAGAAACTAACATTTTGCTCAACGTGCCACTCCATGGC
ACTATTTTGACCAGACCGCTTCTAGAGAGTGAACTTGTAATCGGAGCTGTCATCCTTCGTGGACATCTTC
GTATTGCTGGACACCATCTAGGACGCTGTGACATCAAGGACCTGCCCAAAGAAATCACTGTTGCTACATC
ACGAACGCTTTCTTATTACAAATTGGGAGCTTCACAGCGTGTAGCAGGTGATTCAGGTTTTGCTGCATAC
AGTCGCTACAGGATTGGAAACTACAAATTAAACACAGACCATTCCAGTAGCAGTGACAATATTGCTTTGC
TTGTACAGTAAGTGACAACAGATGTTTCATCTCGTTGACTTTCAGGTTACTATAGCAGAGATATTACTAA
TTATTATGAGGACTTTCAAAGTTTCCATTTGGAACCTTGATTACATCATAAACCTTATAATTAAAAATTT
ATCTAAGTCACTAACTGAGAATAAATATTCTCAATTAGATGAAGAGCAACCAATGGAGATTGATT-----
----------------------------------------------------------------------
----------------------------------------------------------------------
----------------------------------------------------------------------
----------------------------------------------------------------------
----------------------------------------------------------------------
----------------------------------------------------------------------
----------------------------------------------------------------------
----------------------------------------------------------------------
----------------------------------------------------------------------
----------------------------------------------------------------------
----------------------------------------------------------------------
----------------------------------------------------------------------
----------------------------------------------------------------------
----------------------------------------------------------------------
---------------------------------------------------------------------A
ACGAACATGAAAATTATTCTTTTCTTGGTACTGGTAACACTTGCTACTTGTGAGCTTTATCACTACCAAG
AGTGTGTTAGAGGTACAACAGTACTTCTAAAAGAACCTTGCTCTTCTGGAACGTATGAAGGCAATTCACC
ATTCCATCCTCTAGCTGATAATAAATTTGCACTGACTTGCTTTAGCACTCAATTTGCTTTTGCTTGTCCT
GACGGCGTGAAACACGTCTATCAGTTACGTGCCAGATCAGTTTCACCCAAACTGTTCATCAGACAAGAGG
AAGTT---CAAGAACTTTACTCACCAATTTTTCTTATCATTGCAGCAATAGTGTTTATAACACTTTGCTT
CACACTCAAAAGAAAAACAGAATGAGTGAACTTTCATTAATTGACTTCTATTTGTGCTTTTTAGCCTTTC
TGCTATTCCTTGTTTTAATTATGCTTATTATCTTTTGGTTCTCACTTGAACTGCAAGATCATAATGAAAC
TTGTCACG-----CCTAAACGAACATGAAACTTCTTGTTTTCTTAGGAATCCTCACAACAGTAACTGCAT
TTCACCAAGAATGTAGT-TTACAGTCATGTGCTCAACACCAACCATATGTAGTTGATGACCCGTGTCCTA
TTCACTTCTATTCTAAATGGTACATTAGAGTAGGAGCT---AGAAAATCAGCACCTTTAATTGAATTGTG
CGTGGATGAGGTTGGTTCTAAATCACCCATTCAGTACATCGATATCGGCAATTATACAGTTTCCTGTTCA
CCTTTTACAATTAATTGCCAGGAGCCTAAATTGGGTAGTCTTGTAGTGCGTTGTTCGTTCTATGAAGACT
TTTTAGAGTATCATGACGTTCGTGTTGT---TTTAG--ATTTCATCTAAACGAACAAACTAAAATGTCTG
ATAATGGACCCCA---AAACCAACGAAATGCACCCCGCATTACGTTTGGTGGACCCTCAGATTCAACTGG
CAGTAACCAGAATGGAGAACGCAGTGGAGCACGACCAAAACAACGTCGGCCTCAAGGTTTACCCAATAAT
ACTGCGTCTTGGTTCACCGCTCTCACTCAACATGGCAAGGAAGACCTTAAATTCCCTCGAGGACAAGGCG
TTCCGATTAATACCAATAGCAGTCCAGATGACCAAATTGGCTACTACCGAAGAGCTACCAGACGAATTCG
TGGTGGTGACGGTAAAATGAAAGATCTCAGTCCAAGATGGTACTTTTACTACCTAGGAACTGGGCCAGAA
GCTGGACTTCCCTATGGTGCTAACAAAGACGGCATCATATGGGTTGCAACTGAGGGAGCCTTGAATACAC
CAAAAGATCACATTGGCACCCGCAATCCTGCTAACAATGCTGCAATCGTGCTACAACTTCCTCAAGGAAC
AACATTGCCAAAAGGCTTCTACGCAGAAGGGAGCAGAGGTGGCAGTCAAGCTTCTTCTCGCTCTTCATCA
CGTAGTCGCAACAGTTCAAGAAACTCAACTCCAGGCAGCAGTAGGGGAACTTCCCCTGCTAGGATGGCTG
GCAATGGCAGTGATGCTGCTCTTGCTTTGCTGCTGCTTGACAGATTGAACCAGCTTGAGAGCAAAATGTC
TGGTAAAGGCCAACAACAACAGAGCCAAACTGTCACTAAGAAATCTGCTGCAGAGGCTTCTAAGAAACCT
CGGCAAAAACGTACTGCCACCAAACAATACAATGTAACACAAGCTTTTGGCAGACGTGGTCCAGAACAAA
CCCAAGGAAACTTTGGGGATCAAGAACTAATCAGGCAAGGAACTGATTACAAACATTGGCCGCAAATTGC
ACAATTCGCTCCCAGCGCTTCAGCATTCTTCGGAATGTCGCGCATTGGCATGGAAGTCACACCTTCGGGA
ACGTGGTTGACCTATACAGGTGCCATTAAATTGGATGACAAAGATCCAAATTTCAAAGATCAAGTCATTT
TGCTGAATAAGCACATTGACGCATACAAAACATTCCCACCAACAGAGCCTAAAAAGGACAAAAAGAAAAA
GGCTGATGAAACTCAAGCCTTACCGCAGAGACAGAAGAAACAGCAAACTGTGACTCTTCTTCCTGCTGCA
GATTTGGATGACTTCTCCAAACAATTGCAACAATCCATGAGCAG------TGCTGATTCAACTCAGGCCT
AA--ACTCATGCAGACCACACAAGGCAGATGGGCTATATAAACGTTTTCGCTTTTCCGTTTACGATATAT
AGTCTACTCTTGTGCAGAATGAATTCTCGTAACTACATAGCACAAGTAGATGTAGTTAACCTTAATCTCA
CATAGCAATCTTTAATCAGTGTGTAACATTAGGGAGGACTTGAAAGAGCCACCACATTTTCACCGAGGCC
ACGCGGAGTACGATCGAGGGTACAGTGAATAATGCTAGGGAGAGCTGCCTATATGGAAGAGCCCTAATGT
GTAAAATTAATTTTAGTAGTGCTAT-CCCATGTGATTTTAATAGCTTCTTAGGAGAATGACAAAAAAAAA
AAAAAAAAAAA.............
>MG772933_Bat_SARS_like_CoV_bat_SL_CoVZC45
ATATTAGGTTTT-TACCTTCCCAGGTAACAAACCAACTAACTCTCGATCTCTTGTAGATCTGTTCTCTAA
ACGAACTTTAAAA------TCTGTGTGACTGTCACTTAGCTGCATGCTTAGTGCACTCACGCAGTTTAAT
T-ATAATTAA--TTACTGTCGTTGACAGGACACGAGTAACTCGTCTATCTTCTGCAGGTTGCTTACGGTT
TCGTCCGTGTTGCAGCCGATCATCAGCATACCTTGGTTTCGTCCGGGTGTGACCGAGAGGTAAGATGGAG
AGCCTTGTCCCTGGTTTCAACGAGAAAACACACGGTCCACTCAGTTTGCCTGTTTTACAGGTTCGTGACG
TGCTTGTACGTGGCTTTGGAGACTCCGTAGAGGAAGCTTTATCAGAGGCACGTCAACATCTTAAAGATGG
CACTTGTGGCTTAGTAGAAGTTGAAAAAGGTGTTTTACCTCAACTTGAACAGCCCTATGTGTTCATCAAA
CGTTCTGATGCCCGAACTGCACCTCACGGCCATGTTATGGTCGAATTAGTAGCAGAACTCGATGGCATTC
AGTATGGTCGTAGTGGTGAGACACTTGGTGTTCTTGTCCCTCATGTAGGAGAGGTACCAGTTGCTTACCG
TAAAGTTCTTCTTCGTAAGAACGGTAATAAAGGAGCTGGTGGCCATAGTTACGGCGCCGATCTAAAGTCT
TTTGACTTAGGCGACGAGCTTGGTACTGATCCTATTGAAGATTTTCAAGAAAATTGGAACACTAAACATG
GCAGTGGTGTTACCCGTGAACTCAAGCGTGAGCTTAACGGAGGTGCATACACTCGCTATGTAGACAACAA
CTTTTGTGGCCCAGATGGCTACCCTCTTGAGTGCATTAAAGACCTTCTGGCTCGTGCTGGTAAGGCTTCT
TATGCTTTGTCTGAACAATTGGATTTTATTGACACTAAGAGAGGTGTGTACTGCTGCCGTGAACACGAGC
ATGAAATTGCTTGGTACACGGAACGCTCTGAAAAGAGCTATGAATTGCAGACACCTTTTGAAATTAAGTT
GGCAAAGAAATTTGACACCTTCAATGGGGAATGTCCAAATTTTGTATTTCCTCTAAATTCAACAATCAAG
ACCATTCAACCAAGGGTTGAAAAGAAAAAGCTTGATGGTTTCATGGGTAGAATTCGATCTGTCTATCCTG
TTGCTTCACCAAATGAATGCAACCAAATGTGCCTCTCAATTCTCATGAAGTGTGACCATTGTGGTGAAAC
TTCATGGCAGACGGGTGATTTTGTTAGAGCCACTTGCGAATTCTGTGGTACTGAAAATTTGACTAAAGAA
GGTGCCACAACTTGTGGTTACTTACCTCAAAATGCTGTTGTAAAACTTTATTGT---CCAGCATGTCATA
ATCCAGAAGTAGGACCTGAGCATAGTCTTGCTGAATATCATAATGAGTCTGGTTTGAAAACCGTTCTTCG
TAAGGGTGGTCGTACCATTGCTTATGGGGGCTGTGTGTTTGCTTATGTTGGTTGCTACAACAAGTGTGCC
TATTGGGTTCCACGTGCTAGTGCTAACATAGGCTGTAATCACACAGGTGTTGTTGGAGAAGGTTCTGAAA
GTCTAAACGACAACCTTCTTGAAATATTGCAAAAGGAGAAAGTCAACATCAATATTGTTGGTGACTTTAA
ACTTAATGAAGAGATTGCCATTATTTTGGCATCTTTTTCTGCCTCTATAAGTGCTTTTGTAGAAACTGTA
AAAGGTTTGGATTACAAAACATTCAAACAAATTGTTGAATCCTGTGGTAACTTTAAAGTTACGAAGGGAA
AAGCAAAGAAAGGTGCCTGGAACATAGGTGAACAAAGTTCAATACTGAGTCCGCTCTATGCGTTCCCTTC
AGATGCTGCTCATGTTGTACGGTCTATCTTCTCACGCACACTAGAAACTGCTCACCATTCTGTGCATGTC
TTACAAAAGGCTGCTATAATTATCTTAGATGGAATTTCACAGTATTCATTGAGACTCATTGATGCTATGA
TGTTCACATCTGATTTGGTTACTAACAATCTAGTTGTAATGGCTTACATTACGGGTGGTGTTGTACAAAT
GACTTCACAGTGGCTAACAAATATCTTTGGCACTGTTTATGAAAAACTTAAACCGGTTCTTGATTGGCTC
GAAGAGAAATTCAAAGAAGGTATAGAGTTTCTTAGAGACGGTTGGGAAATTGTTAAATTTATCTCAACTT
GTGCTTGTGAAATAGTCGGTGGACAAATTGTCACCTGTGCAAAGGAAATTAAGGAGAGTGTTCAGACATT
CTTTAAGCTCGTAAATAAATTTTTGGCTTTGTGTGCTGACTCCATCATTATTGGTGGAGCTAAACTTAAA
GCCTTGAATTTAGGTGAAACATTTGTCACACACTCAAAGGGATTGTACAGAAAGTGTGTTAGATCCAGAG
AAGAAACTGGCTTACTCTTGCCTCTGAAAGCTCCAAAAGAAATTATTTTCTTAGAGGGAGAAACACTTCC
CACAGAAGTGTTAACAGAGGAAGTTGTCTTGAAAACTGGTGTTTTACAACCATTAGAACAACCTACTAAT
GAGGCTGTTGAAGCTCCATTGATTGGTACACCAGTCTGTATTAACGGGCTCATGTTGCTCGAAATTAAAG
ACACAGAAAAGTACTGTGCCCTTGCACCTAATATGATGGTAACAAATAATACCTTCACACTTAAAGGTGG
TGCACCAACAAAA---GTCACTTTTGGTGATGACACTGTGATTGAAGTGCAGGGTTACAAGAGTGTAAAC
ATCACTTTTGAACTTGATGAAAGGATTGATAAAGTACTTAATGAGAAGTGCTCTAATTACACAGTTGAAC
TCGGTACAGAGGTAAACGAGTTCGCTTGTGTTGTTGCTGATGCTGTCATAAAAACTTTACAACCAGTATC
TGAACTAATCATACCACTGGGCATTGATTTAGACGAGTGGAGTATGGCTACATACTACTTGTTTGATGAG
TCCGGTGAATTTAAATTGTCTTCACATATGTACTGTTCTTTCTACCCTCC---TGAAGATGAAGGG---G
AAGATGATTGTGAAGAAGGACAGTGT---GAACCATCAACTCAATATGAGTATGGTACTGAGGATGACTA
CCAAGGTAAACCTTTGGAGTTTGGTGCTACTTCTTTTTCTTCTTCTTCACAGGAAGAAGAACAAGAAGAG
GATTGGTTAGAATCTGATAGTCAG------GACGGCCAAGAGACTGCAGTTGAAGAAAATAAAATAC---
---------CGAGTGTTGAAGTTCCACCTGTTTTGCAGGTGGAATCAACACCAGTTGTTACTGAAACTAG
TGAACAAAATAATTTCACAGGTTATTTAAAATTAACTGACAATGTCTTCATTAAAAATGCTGACATTGTA
GAAGAAGCTAAAAAGGTAAAGCCTACAGTAGTTGTTAATGCAGCTAATGTTTACCTTAAACATGGAGGAG
GTGTTGCTGGAGCTTTAAATAAGGCAACTAACAACGCCATGCAGGTTGAATCTGATAAGT-ACATAACTA
CCAATGGGCCACTAATTGTGGGTGGTGGTTGTGTTTTGAGTGGACATAACCTTGCTAAAAATTGTCTTCA
TGTTGTTGGCCCTAATGTCAACAGAGGTGAAGACATTCAATTGCTTAAAAATGCTTATGAAAATTTCAAT
CAACATGAGATTTTACTCGCACCATTATTATCAGCTGGTATTTTTGGTGCTGATCCTGTACATTCTTTAA
GAGTTTGTGTAGAAACTGTTCACACAAATGTCTATCTAGTTGTCTTTGACAAAAATCTCTATGACAAACT
T---------------------------------------------------GTTTCAAGCTTTTTAGAG
ATGAAGAGTGAAAAACAAGTAGAACAAAAAGTTGCTGAAAATCCTAAAGAGGAAGTTAAGCCATTTTTTA
CTGAAAATAAACCT------------------------TCAGTTGAACAAAGACAACAAGCTGAAGAGAA
GAAAATCAAAGCCAGTATTGAAGAAGTTACAACTACTCTAGAGGAGACCAAGTTCCTTACAGAAAACTTG
TTACTTTATATTGACATCAATGGCAATCTTCACCCAGATTCTGCCACTCTTGTTAAAGATATTGACACCA
CTTTCTTGAAGAAAGATGTTCCATATATAGTGGGTGATGTTATTAAAGAAGGCGCTTTAACTGCTGTAGT
TATACCTACTAAAAAGGCTGGTGGCACTACCGAAATGCTTGCTAAAGCTTTAAGAAAAGTGCCAACAGAT
AATTATATAACCACCTACCCTGGTCAGGGTTTAAATGGTTACACTGTAGAAGAAGCAAAGACAGTGCTTA
AAAAGTGTAAAAGTGCTTTTTACATTTTACCATCTATTATCTCTAATGCGAAGCAAGAAATTCTAGGAAC
TGTTTCTTGGAACTTGCGAGAGATGCTCGCACATGCAGAAGAAACACGTAAGTTAATGCCTGTTTGTATG
GAGACTAAAGCTATAGTTTCAACTATACAACGTAAGTACAAAGGCATTAAAATACAGGAGGGTGTGGTTG
ATTATGGTGCTAGATTTTACTTTTACACTAGTAAAACTACTGTAGCATCACTTATTAACACACTTAACAA
TCTAAATGAGACTCTTGTCACAATGCCATTAGGATATGTGACGCACGGTCTAAATTTAGAAGAAGCTGCT
CGGTACATGAGGTCTCTCAAAGTACCGGCTACAGTCTCTGTTTCTTCACCAGATGCTGTTACAGCATATA
ATGGTTATCTTACTTCTTCTTCAAAAACACCTGAAGAACACTTTATTGAAACCGTTTCACTTGCTGGTTC
CTATAAAGATTGGTCTTATTCTGGACAGTCTACACAACTAGGCATAGAATTTCTTAAGAGAGGTGATAAG
AGTGTATATTACACCA---GTAATCCCACTACATTTCACCTAGATGGTGAAACTATCACCTTTGATAATC
TTAAGACACTTCTCTCTTTGAGAGAAGTGAGGAATATTAAAGTGTTTACAACAGTAGACAACATTAACCT
CCACACGCAAGTTGTGGATATGTCTATGACATATGGACAACAGTTCGGTCCAATTTATTTGGATGGAGCT
GATGTTACTAAAATAAAACCTCACAATTCACATGAAGGTAAAACATTTTATGTTTTGCCTAATGATGATA
CCTTACGTGCAGAGGCTTTTGAGTACTACCATACAACTGATCCTAGTTTTCTGGGTAGGTACATGTCAGC
TTTAAACCACACTAAAAAGTGGAAATACCCACAAGTAAATGGTTTAACTTCTATAAAATGGGCAGATAAC
AATTGTTATCTTGCTACTGCATTGTTAACAATCCAACAAATAGAGTTGAAATTTAATCCACCAGCTTTAC
AAGACGCCTATTATAGGGCAAGAGCTGGTGAGGCTGCTAATTTTTGTGCACTTATCCTGGCCTATTGTAA
TAAGACAGTAGGTGAGTTAGGTGATGTCAGAGAAACAATGAATTATTTGTTTCAACATGCCAATTTAGAT
TCTTGTAAAAGAGTCTTGAATGTGGTGTGTAAAACTTGTGGACAACAGCAAACAACTCTCAAGGGTGTAG
AAGCTGTTATGTATATGGGCACACTTTCTTATGAACAACTTAAGAAGGGTGTGCAGATACCTTGTATGTG
TGGTAAACAAGCTACACAATATCTGGTACAACAAGAGTCACCTTTTGTTATGATGTCTGCACCGCCCGCC
CAATATGAACTTAAGCATGGTACATTTGTTTGTGCTAGTGAGTATACTGGTAATTACCAGTGTGGTCACT
ACAAACATATAACTTCTAAAGAAACCTTGTATTGCATAGATGGCGCTTTACTTACAAAGTCCTCTGAGTA
TAAAGGTTCTATTACAGATGTTTTCTATAAAGAAAACAGTTATACAACAACCATAAAACCAGTTACATAC
AAGTTGGATGGTGTTGTTTGTACAGAAATTGATCCTAAGTTGGATGGTTATTATAAGAAAGATAATTCTT
ATTTCACAGAGCAACCAATTGATCTTGTACCAAACCAACCTTACCCGAATGCAAGCTTTGACAATTTTAA
GTTTGTATGTGATAATACCAAATTTGCCGATGATTTAAATCAATTGTCTGGTTATAAGAAACCTGCCTCG
AGAGAGCTTAAGGTTACATTCTTTCCTGACTTAAATGGTGATGTAGTGGCTATTGATTATAAGCACTACA
CACCTTCTTTTAAGAAAGGAGCTAAATTGCTGCATAAGCCAATTGTTTGGCATGTTAACAATGCAACTAA
CAAAGCAACGTACAAACCAAATATTTGGTGCATACGTTGTCTTTGGAGTACAAAACCGGTTGAAACATCA
AATTCTTTTGATGCACTGGAATTAGGGGACACACAGGGAATGGATAATCTTGCCTGTGAAGTTCTAAAAC
CAGTCTCTGAAGAAGTAGTGGAAAATCCTACCATACAGAAAGACATTCTTGAGTGTAATGTGAAAACTAC
CGAAGTTGTAGGAGACATTATACTTAAACCGGCAAGTGATGGTCTAAAAATTACAAAAGAGGTTGGTCAT
ACAGACCTAATGGCTGCTTATGTTGACAATTCAAGTCTTACTATTAAGAAACCTAATGAATTATCCAGAG
TATTAGGTTTGAAAACTTTAGCCACTCATGGCTTGGCTGCTATTAATAGTGTTCCTTGGGACACTATAGC
TAATTATGTTAAGCCTTTCCTTAATAAGGTTGTTAGCACAACTACTAACATAGTTACACGGTGTCTAAAC
CGTGTTTGTACTAATTATATGCCTTATTTGTTTACTTTATTGCTACAATTGTGTACTTTTACTAAAAGTA
CAAATTCTAGAATAAGAGCATCTATGCCAACCACTATAGCAAAGAATACTGTTAAAAGTGTTGGTAAATT
TTGTATAGAGGCTTCATTTAATTATTTGAAGTCACCTAATTTTTCTAAATTGATAAATATTGTAATTTGG
TTTTTATTATTAAGTGTTTGCCTAGGTTCTTTAATCTATTCAACTGCTGCTTTAGGTGTCTTAATGTCTA
ATTTAGGCATGCCTTCTTATTGTACTGTTTACAGAGAAGGTTATTTGAACTCTACTAATGTCACTACTGC
AACCTACTGCACTGGTTCTATACCTTGTAGTGTTTGTCTTAGTGGTTTAGATTCTTTGGATACTTACCCA
TCCTTAGAAACTATACAAATTACCATTTCGTCTTTTAAATGGGATTTAACTGCTTTTGGTCTAGTTGCAG
AGTGGTTTTTGGCATATATTCTTTTTACTAGGTTCTTTTATGTACTTGGATTGGCTGCAATCATGCAATT
GTTTTTCAGCTATTTTGCAGTACATTTTATTAGTAATTCTTGGCTTATGTGGTTAATAATTAATCTTGTA
CAAATGGCCCCAATTTCAGCTATGGTTAGAATGTATATTTTCTTTGCATCATTTTATTATGTATGGAAAA
GTTATGTGCATGTTGTAGATGGTTGTACTTCATCAACTTGTATGATGTGTTATAAACGTAATAGAGCAAC
AAGAGTTGAATGTACAACTATTGTTAATGGTGTTAGAAGGTCCTTTTATGTCTATGCTAATGGAGGTAAA
GGCTTTTGCAAACTACATAACTGGAATTGTATTAATTGTGATACATTCTGTGCTGGTAGTACATTTATTA
GTGACGAAGTTGCTAGAGACTTATCACTACAGTTTAAAAGACCAATAAATCCTACTGACCAGTCTTCCTA
TATTGTTGATAGTGTTACAGTGAAGAATGGTTCCATCCATCTTTACTTTGATAAGGCTGGTCAAAAGACT
TATGAAAGACATTCTCTCTCTCATTTTGTTAACTTAGACAATCTGAGAGCTAATAACACTAAGGGTTCAT
TGCCTATTAATGTTATAGTTTTTGATGGTAAATCAAAATGTGAAGAATCATCTGCTAAATCAGCGTCTGT
TTATTATAGTCAGCTTATGTGTCAACCTATACTGTTACTGGACCAGGCATTAGTGTCTGATGTTGGTGAC
AGTGCAGAAGTTGCAGTTAAGATGTTTGATGCTTATGTTAATATATTTTCATCAACTTTCAATGTTCCAA
TGGAAAAACTCAAAGCATTAGTTGCGACTGCAGAAGCTGAACTTGCAAAGAATGTGTCTTTAGACAACGT
CTTATCTACTTTTATTTCAGCAGCTCGTCAAGGGTTTGTTGATTCAGATGTAGAAACTAAAGATGTTGTT
GAATGTCTTAAATTGTCACACCAATCTGACATAGAAGTTACAGGTGACAGTTGTAACAATTACATGCTCA
CTTATAACAAAGTTGAAAACATGACACCTCGGGATCTTGGTGCTTGTATTGATTGTAGTGCACGTCATAT
CAATGCACAGGTGGCAAAAAGTCATAACATAGCTTTGATTTGGAATGTTAAAGATTTCATGTCATTGTCT
GAACAACTACGAAAACAAATACGCAGTGCTGCTAAGAAGAATAACTTGCCTTTTAGATTGACATGTGCAA
CCACTAGACAAGTTGTTAATGTTGTTACAACAAAAATAGCACTTAAGGGTGGTAAAATTGTTAA---CAA
CTGGTTGAAGCAGCTGATTAAGGTTACACTTGTGTTTCTTTTCATCACTGTTATCTTCTATTTAATAACA
CCTGTTCATGTCATGTTTAAACACAATGACTTTTCAAGTGAAATTATAGGATACAAGGCTATTGATGGTG
GTGTCACTCGTGACATAGCGTCAACAGATACTTGTTTTGCTAACAAACATGCTGACTTTGACTCTTGGTT
TAGTCAGCGCGGTGGTAGTTATACTAATGATAAAGCTTGCCCATTGGTAGCAGCTGTTATCACAAGGGAA
GTTGGCTTTGTTGTGCCCGGTTTGCCTGGCACAATATTACGCACAATTAATGGTGATTTTTTGCATTTTC
TTCCTAGAGTGTTTAGTGCGGTAGGTAACATTTGTTACACTCCTTCTAAACTTATAGAGTACACTGACTT
TGCAACATCGGCATGCGTTTTAGCTGCTGAATGTACCATTTTTAAAGATGCTTCTGGTAAACCAGTACCT
TATTGTTATGATACTAATGTACTAGAAGGTTCTGTTGCGTATGAAAGTCTCCGCCCTGACACACGCTATG
TGCTCATGGACGGTTCTATAATTCAATTCCCTAACACTTACCTTGAAGGTTCTGTTAGAGTAGTAACAAC
TTTTGATTCAGAGTATTGTAGACATGGTACTTGCGAAAGATCAGAGGCTGGCATTTGTGTATCTACTAGT
GGTAGATGGGTACTTAATAATGATTATTACAGATCCTTGCCAGGAGTTTTTTGTGGTGTAGATGCTGTGA
ATTTACTTACTAATATGTTCACGCCATTAATTCAACCTATTGGTGCTTTGGACATATCTGCATCTATTGT
AGCAGGTGGTGTTGTAGCTATTATAGTAACTTGTCTAGCCTACTACTTCATGAGGTTTAGAAGAGCTTTT
GGTGAATACAGTCATGTAGTTGCCTTTAACACTCTACTATTCTTTATGTCATTCACTGTACTCTGTTTAA
CACCAGTCTATTCATTCTTACCTGGTGTTTATTCTGTTATTTACTTGTACTTGACATTTTATCTTACTAA
TGATGTTTCTTTCTTAGCACATATCCAATGGATGGTTATGTTCACACCCTTAGTGCCTTTCTGGATGACA
ATTGTTTATGTCATTTGCATTTCCACAAAGCATTTTTATTGGTTCTTTAGTAACTACCTAAAGAGACGTG
TAGTCTTTAATGGTGTTTCCTTTAGTACATTTGAGGAGGCTGCATTATGTACCTTTTTGTTAAATAAAGA
AATGTATCTGAAATTGCGTAGTGATGTACTTCTACCTCTTACGCAATACAATAGATATTTAGCTCTTTAT
AATAAGTACAAGTATTTTAGTGGGGCCATGGACACTACCAGTTATAGAGAAGCAGCTTGCTGTCATCTGG
CTAAGGCTATAAATGATTTCAGTAATTCAGGTTCTGATGTCCTCTACCAACCACCACAAACTTCAATCAC
ATCAGCGGTTTTGCAGAGTGGTTTTAGAAAAATGGCATTCCCATCTGGTAAAGTTGAAGGTTGCATGGTA
CAAGTTACTTGTGGTACCACTACACTTAATGGTCTTTGGCTTGATGATGTAGTTTACTGTCCACGACATG
TGATCTGCACTTCTGAAGACATGCTCAATCCTAATTATGAAGATTTACTTATACGTAAATCTAACCATAA
TTTTTTAGTTCAGGCTGGTAATGTTCAACTTAGAGTTGTTGGACATTCTATGCAAAATTGTGTTCTTAAG
CTTAAAGTAGATACAGCTAATCCTAAGACACCTAAGTATAAGTTTGTGCGCATTCAACCCGGACAGACTT
TTTCAGTATTAGCCTGTTACAATGGTTCACCATCTGGTGTTTACCAATGTGCCATGAGACCTAATTTTAC
TATTAAGGGTTCATTCCTTAATGGTTCATGTGGTAGTGTTGGTTTTAATATAGACTATGACTGTGTCTCT
TTTTGTTATATGCATCATATGGAGTTACCAACGGGAGTTCATGCTGGCACAGACTTAGAAGGTACCTTCT
ACGGACCTTTTGTTGACAGACAGACAGCACAAGCGGCTGGTACTGACACAACTATTACAGTTAATGTTCT
AGCTTGGTTGTATGCAGCTGTTATAAACGGAGATAGATGGTTCCTTAATAGGTTTACCACAACTCTAAAC
GATTTTAATCTTGTGGCTATGAAGTATAATTATGAACCTCTAACACAAGACCATCTTGACATACTAGGAC
CTCTTTCAGCTCAAACTGGAATTGCAGTCCTAGATATGTGTGCTTCATTAAAAGAATTATTACAAAATGG
TATGAATGGACGTACCATATTGGGTAGTGCTTTATTAGAAGATGAATTTACACCTTTCGATGTTGTTAGA
CAATGTTCAGGTGTCACCTTTCAAAGTGCAGTGAAAAGGACAATCAAGGGCACGCACCATTGGTTGTTGC
TTACAGTTTTGACTTCACTCTTAGTTTTAGTTCAGAGTACTCAATGGTCTTTGTTCTTCTTTGTGTATGA
AAATGCCTTTATGCCTTTTGCTATGGGTATTATTGCTATGTCTGCTTTTGCTATGATGTTTGTCAAACAT
AAGCATGCATTCCTCTGTTTGTTCCTGTTACCTTCTCTTGCTACTGTAGCTTATTTTAATATGGTCTACA
TGCCTGCTAGTTGGGTGATGCGTATTATGACATGGTTGGATATAGTTGATACTAGTTTGTCTGGTTTCAA
GCTAAAGGACTGTGTTATGTATGCATCAGCTGTAGTGTTATTAATCCTCATGACAGCAAGAACCGTATAT
GATGATGGTGCTAGAAGAGTTTGGACACTTATGAATGTCCTGACACTCGTTTATAAAGTTTATTATGGTA
ATGCTTTAGACCAAGCTATTTCCATGTGGGCTCTTATAATCTCTGTTACTTCTAACTACTCAGGTGTAGT
TACAACTGTCATGTTTTTGGCCAGAGGTATTGTTTTTATGTGTGTTGAGTATTGTCCTATCTTCTTTATA
ACTGGCAATACACTCCAGTGTATAATGCTAGTTTATTGTTTCTTAGGTTATTTCTGTACTTGTTATTTTG
GTCTCTTCTGTTTACTCAACCGCTATTTTAGGCTTACTCTTGGTGTTTATGACTATTTAGTCTCTACACA
AGAATTTAGGTACATGAACTCTCAGGGGCTCCTGCCACCTAAGAGTAGTATTGACGCTTTCAAGCTTAAC
ATTAAATTGTTGGGCATTGGAGGTAAACCTTGTATTAAGGTTGCTACTGTACAGTCTAAAATGTCTGACG
TAAAGTGCACATCAGTAGTGCTTCTCTCAGTTCTTCAGCAACTTAGAGTAGAGTCATCTTCTAAATTGTG
GGCACAGTGTGTACAACTTCACAATGATATTCTTCTTGCCAAGGACACTACTGAAGCTTTTGAGAAGATG
GTTTCACTTTTGTCTGTTTTGCTGTCCATGCAGGGTGCTGTAGACATTAACAAGTTGTGCGAGGAAATGC
TCGACAACCGTGCTACCCTTCAGGCTATTGCTTCAGAATTCAGTTCTTTACCTTCATATGCTGCTTATGC
CACTGCTCAAGAGGCTTATGAGCAGGCTGTAGCAAATGGTGATTCTGAAGTTGTTCTTAAAAAGTTAAAG
AAATCTTTGAATGTGGCTAAATCTGAGTTTGACCGTGATGCTGCCATGCAACGTAAGTTGGAAAAGATGG
CGGATCAGGCTATGACCCAAATGTACAAGCAGGCAAGATCTGAGGACAAGAGGGCAAAAGTAACTAGTGC
AATGCAAACTATGCTTTTCACTATGCTTAGAAAACTTGATAATGATGCACTTAACAACATTATCAACAAT
GCACGTGATGGTTGTGTACCACTCAACATCATACCACTCACAACAGCAGCAAAACTCATGGTTGTTGTCC
CTGACTATGGAACCTACAAGAATACTTGTGATGGTAACACTTTTACATATGCATCAGCACTCTGGGAAAT
CCAGCAAGTTGTTGATGCAGATAGTAAAATTGTGCAGCTTAGTGAAATCAACATGGACAACTCACCAAAT
TTGGCTTGGCCTCTTATTGTTACTGCTTTAAGAGCCAATTCAGCTGTCAAACTACAGAACAATGAGCTGA
GTCCAGTAGCACTACGACAGATGTCCTGTGCGGCTGGTACTACACAGACAGCTTGTACTGATGACAACGC
ACTTGCCTACTATAACAATTCTAAGGGAGGTAGGTTTGTGCTTGCATTACTATCAGACCACCAGGATCTC
AAATGGGCTAGATTCCCTAAGAGTGATGGTACAGGTACTATCTATACAGAATTGGAACCACCTTGCAGGT
TTGTTACAGACACACCTAAAGGACCTAAAGTGAAGTATTTGTACTTTATTAAGGGTCTTAACAACCTAAA
TAGAGGTATGGTACTGGGTAGTTTGGCTGCCACAGTACGTCTTCAGGCTGGTAATGCGACAGAAGTGCCT
GCCAATTCAACTGTGCTTTCTTTTTGTGCTTTTGCTGTAGACCCAGCTAAAGCTTACAAAGATTACCTAG
CAAGTGGTGGACAACCAATCACGAATTGTGTGAAGATGTTGTGTACACACACTGGTACAGGACAGGCAAT
CACGGTAACACCAGAAGCCAATATGGATCAAGAATCCTTTGGTGGTGCTTCATGCTGTCTGTATTGTAGA
TGCCACATTGATCATCCAAATCCTAAGGGATTTTGTGACTTGAAAGGTAAGTATGTTCAAATACCTACCA
CTTGTGTTAATGACCCTGTGGGGTTTACACTCAGAAACACAGTCTGTACCGTCTGCGGAATGTGGAAAGG
TTATGGCTGTAGTTGTGATCAACTCCGCGAACCCATGATGCAGTCTGCGGATGCGTCAACGTTTTTAAAC
GGGTTTGCGGTGTAAGTGCGGCCCGTCTTACACCGTGCGGCACAGGCACTAGCACTGATGTCGTTTATAG
GGCTTTTGATATTTACAACGAGAAAGTTGCTGGTTTTGCAAAGTTCCTAAAAACTAATTGCTGTCGCTTC
CAAGAAAAGGATGAGGAAGGCAATTTATTAGACTCTTATTTCGTAGTTAAGAGGCACACAATGTCCAACT
ACCAACATGAAGAGACTATTTACAACTTGGTTAAAGGGTGTCCAGCCGTTGCTGTTCATGACTTTTTCAA
GTTTAGAGTAGATGGTGACATGGTACCACATATATCACGTCAACGTCTAACTAAATACACAATGGCTGAT
TTAGTCTATGCTCTACGTCATTTTGACGAGGGCAATTGTGATACATTAAAGGAAATACTTGTCACATACA
AATGTTGTGATGACAACTATTTCAATAAGAAGGATTGGTATGACTTTGTAGAAAATCCTGATGTTCTACG
CGTATACGCGAACCTAGGTGAGCGTGTACGTCAAGCCTTATTGAAAACTGTGCAATTCTGCGATGCTATG
CGCGATGCGGGTATCGTAGGTGTACTGACACTAGACAATCAGGATCTGAATGGGAATTGGTACGACTTCG
GAGATTTCGTACAGGTAGCACCAGGCTGCGGAGTCCCTATTGTGGATTCATACTATTCTTTGCTGATGCC
TATTCTGACACTCACAAGGGCTTTGGCTGCTGAGTCCCATATGGACGCTGATCTCGCGAAGCCACTTATT
AAGTGGGATTTGCTGAAATATGATTTCACGGAAGAGAGACTATGTCTTTTCGACCGTTATTTTAAATATT
GGGACCAGACGTACCATCCTAATTGTATTAATTGTTTGGATGACAGGTGTATCCTTCATTGTGCAAACTT
TAATGTGTTATTTTCTACTGTGTTTCCACCTACGAGTTTTGGACCACTAGTAAGAAAGATATTTGTAGAT
GGTGTACCTTTTGTTGTTTCAACGGGATACCATTTCCGTGAGCTAGGGGTTGTACATAATCAGGATGTAA
ACTTACATAACTCGCGTCTCAGTTTTAAGGAACTTTTAGTGTACGCTGCTGATCCAGCTATGCATGCTGC
CTCTGGCAATTTGTTGTTAGACAAACGCACTACATGCTTTTCAGTAGCTGCACTAACAAACAATGTTGCT
TTTCAAACTGTCAAACCCGGTAATTTTAATAAAGACTTTTATGACTTTGCTGTGTCTAAAGGCTTCTTTA
AGGAAGGAAGTTCTGTTGAATTAAAACACTTCTTCTTTGCTCAGGATGGCAATGCTGCTATCAGTGATTA
TGACTATTACCGTTATAATCTGCCAACAATGTGTGATATTAGACAACTCCTATTCGTAGTTGAGGTTGTC
GATAAATATTTTGATTGTTACGACGGTGGCTGTATCAATGCCAACCAAGTTATCGTTAACAATCTGGACA
AATCAGCCGGTTTCCCATTTAATAAGTGGGGTAAGGCTAGACTTTATTATGACTCAATGAGTTATGAGGA
TCAAGATGCACTGTTCGCATACACTAAGCGTAACGTCATCCCTACAATAACTCAAATGAATCTTAAGTAT
GCCATTAGTGCAAAGAATAGAGCTCGCACTGTTGCTGGTGTCTCTATCTGTAGTACTATGACCAATAGAC
AGTTTCATCAGAAATTATTAAAGTCAATAGCCGCCACTAGAGGAGCTACTGTGGTAATTGGAACAAGCAA
ATTTTATGGTGGCTGGCATAACATGTTAAAAACTGTTTACAGTGATGTAGAAAGTCCTCACCTTATGGGT
TGGGACTACCCAAAATGTGACAGAGCCATGCCTAATATGCTTAGAATCATGGCTTCCCTCGTTCTTGCTC
GCAAACATAGCACTTGTTGTAACTTGTCACACCGTTTCTATAGATTAGCTAATGAGTGTGCACAAGTATT
AAGTGAGATGGTCATGTGTGGCGGCTCATTATATGTGAAACCAGGTGGAACATCATCCGGTGATGCCACA
ACTGCTTATGCTAATAGTGTGTTTAACATCTGTCAAGCAGTAACAGCTAATGTAAATGCACTTCTTTCAA
CTGATGGTAATAAGATTGCTGATAAGTATGTCCGCAACCTTCAACACAGACTTTACGAGTGTCTCTATAG
AAATAGAGACGTAGATCAGGAATTCGTGGATGAATTTTATGCATATTTGCGTAAGCATTTCTCCATGATG
ATTCTTTCTGATGATGCCGTCGTATGCTATAATAGTAATTACGCGGCACAGGGTCTAGTAGCTAGCATTA
AGAACTTTAAAGCAGTTCTTTATTACCAAAATAATGTATTCATGTCTGAGGCAAAATGTTGGACTGAGAC
TGACCTTACTAAAGGACCTCATGAATTTTGTTCTCAGCATACCATGCTAGTTAAACAGGGAGATGATTAT
GTGTACCTGCCTTATCCAGATCCATCCAGAATATTAGGCGCAGGCTGTTTTGTCGATGACATTGTCAAAA
CAGATGGTACACTTATGATTGAAAGGTTTGTGTCATTAGCAATTGACGCCTATCCACTTACAAAGCACCC
TAATCAAGAGTATGCTGATGTTTTCCATTTATACTTACAGTATATTAGGAAATTACATGATGAGCTTACT
GGTCACATGTTGGACATGTACTCTGTAATGCTAACTAATGACAACACCTCGAGGTACTGGGAACCTGAGT
TTTATGAGGCAATGTACACACCACACACAGTTTTGCAAGCTGTAGGTGCGTGTGTGTTATGCAATTCACA
GACTTCACTTCGTTGCGGTGCTTGTATTAGGAGACCTTTCCTTTGTTGCAAGTGCTGCTATGATCACGTC
ATCTCAACATCACATAAATTAGTGTTGTCTGTTAATCCCTATGTTTGCAATGCACCCGGTTGTGATGTCA
CAGACGTAACACAACTCTATTTGGGAGGTATGAGCTATTACTGCAAGTCACATAAACCACCCATTAGTTT
TCCGTTGTGTGCTAATGGTCAGGTTTTTGGTTTGTACAAAAACACATGTGTGGGCAGTGATAACGTAACT
GACTTCAATGCAATAGCGACATGCGACTGGACTAATGCTGGCGATTACATACTTGCCAACACTTGCACAG
AGAGACTCAAACTTTTTGCAGCGGAAACGCTCAAAGCTACTGAGGAAACATTCAAACTATCTTATGGTAT
TGCCACTGTTCGTGAAGTACTGTCAGATAGAGAACTTCATCTTTCATGGGAGGTAGGAAAACCTAGACCA
CCATTGAATAGAAATTACGTCTTTACTGGTTACCGTGTGACCAAAAATAGTAAAGTACAGATTGGAGAGT
ATACCTTTGAAAAAGGTGACTATGGTGATGCTGTTGTGTACAGAGGTACTACAACTTATAAATTGAATGT
TGGTGATTACTTTGTGTTAACATCACACACAGTAATGCCACTAAGTGCACCAACACTAGTGCCACAAGAG
CACTATGTGCGAATAACTGGCTTATACCCTACACTTAATATCTCTGATGAGTTTTCTAGCAATGTTGCAA
ATTACCAAAAGGTCGGCATGCAGAAGTACTCCACACTCCAGGGACCACCTGGTACTGGTAAGAGTCACTT
TGCTATTGGACTTGCCCTCTACTACCCATCTGCCCGCATAGTGTATACAGCTTGCTCTCATGCTGCTGTT
GATGCGCTATGTGAGAAGGCATTAAAATACTTGCCTATAGATAAGTGTAGTAGAATTATTCCTGCACGTG
CGCGTGTAGAGTGTTTTGACAAATTCAAAGTGAATTCAACCTTAGAACAGTATGTTTTCTGCACTGTCAA
TGCGCTGCCTGAAACTACTGCTGATATAGTGGTCTTTGATGAAATTTCAATGGCCACTAATTATGATTTG
AGTGTTGTCAATGCCAGACTACGTGCAAAACACTACGTTTACATTGGTGATCCGGCTCAATTACCTGCAC
CACGCACATTGCTAACAAAAGGCACACTTGAACCAGAATATTTCAATTCAGTGTGCAGACTTATGAAAAC
AATAGGTCCAGACATGTTCCTTGGGACTTGTCGTCGTTGTCCCGCTGAAATTGTTGACACAGTGAGTGCT
TTAGTTTATGATAATAAGCTAAAAGCACACAAAGAGAAGTCAGCTCAATGCTTCAAGATGTTTTACAAGG
GTGTGATTACGCATGATGTGTCATCCGCAATCAACAGACCACAAATAGGTGTAGTAAGAGAATTTCTTAC
GCGCAATCCAGCTTGGAGAAAAGCTGTTTTTATTTCACCATATAATTCACAGAATGCAGTGGCATCAAAG
ATTTTAGGGTTGCCTACTCAAACTGTTGATTCTTCACAGGGTTCTGAATATGACTATGTCATATTCACAC
AAACCACTGAGACTGCACACTCTTGTAATGTAAACCGCTTTAATGTGGCCATTACAAGAGCAAAGATTGG
CATTTTGTGCATAATGTCTGATAGAGACCTTTATGACAAGCTTCAATTTATGAGTCTAGAAGTACCGCGT
CGAAATGTGGCTACTTTACAAGCAGAAAATGTGACTGGACTCTTTAAGGACTGTAGCAAGATCATTACTG
GTCTTCATCCAACACAGGCACCTACGCATCTCAGTGTTGATACTAAATTCAAGACTGAAGGACTTTGTGT
CGACATACCAGGAATACCAAAGGACATGACCTATCGTAGACTCATCTCTATGATGGGCTTTAAAATGAAT
TACCAAGTTAATGGTTACCCTAATATGTTTATCACCCGTGAAGAAGCTATTCGTCACGTTCGTGCATGGA
TAGGCTTTGATGTTGAGGGTTGTCATGCGACTAGAGATGCTGTAGGAACAAATCTACCACTCCAGTTAGG
GTTTTCAACAGGTGTTAACCTAGTGGCTGTACCAACTGGCTATGTTGACACTGAGCACAGCACAGAATTT
ACCAGAGTTAATGCAAAACCTCCTCCAGGTGATCAATTTAAGCATCTTATACCACTTATGTACAAAGGCT
TGCCCTGGAACGTGGTGCGTATTAAGATTGTTCAAATGCTCAGTGATACACTGAAAGGATTATCAGACAG
AGTTGTGTTTGTCCTTTGGGCACATGGCTTTGAACTTACATCGATGAAGTATTTTGTTAAGATCGGACCA
GAAAGAACGTGTTGTCTGTGTGACAAACGCGCGACTTGCTTCTCTACTTCATCTGACACTTATGCCTGTT
GGAATCACTCTGTGGGCTTTGACTATGTCTATAACCCGTTTATGATTGATGTCCAGCAGTGGGGTTTTAC
AGGTAACCTTCAAAGTAACCATGATCAACACTGCCAAGTGCATGGTAATGCCCATGTAGCTAGTTGTGAT
GCTATCATGACTAGATGTCTTGCAGTCCATGAGTGCTTTGTTAAGCGCGTTGATTGGTCTGTTGAATACC
CGATTATTGGAGATGAACTGAAGATTAATGCCGCATGCAGAAAAGTACAGCATATGGTTGTTAAATCTGC
ATTGCTTGCTGATAAATTCCCAGTTCTTCATGATATAGGAAACCCAAAGGCTATTAGATGTGTGCCGCAG
TCTGAAGTGGACTGGAAATTCTACGACGCTCAGCCTTGCAGTGACAAAGCTTATAAAATAGAAGAACTCT
TCTACTCATATGCCACACATCATGACAAGTTCACAGATGGTGTTTGCTTGTTTTGGAACTGTAACGTTGA
TCGTTACCCGGCTAATGCTATTGTGTGTAGGTTTGATACTAGAGTGCTTTCTAATTTAAACCTACCAGGT
TGTGATGGTGGTAGTTTGTATGTTAATAAGCATGCGTTCCACACTCCAGCTTTTGATAAGAGTGCATTTA
CACATTTGAAACAACTGCCTTTCTTTTATTACTCTGACAGTCCGTGTGAGTCTCATGGTAAACAGGTTGT
GTCAGATATTGATTATGTCCCACTAAAGTCTGCTACGTGTATTACACGATGCAACTTAGGTGGTGCCGTT
TGTAGACATCATGCAAACGAGTACAGACAGTACTTGGATGCATATAATATGATGATTTCTGCTGGATTTA
GCCTTTGGATTTATAAACAATTTGATACTTACAACTTGTGGAACACTTTCACCAAGTTGCAGAGTTTAGA
AAATGTGGCTTATAATGTTATCAACAAGGGACACTTTGATGGACAGAATGGTGAAGCACCTGTGTCTATC
GTTAATAATGCTGTTTACACTAAGTTAGATGGTGTTGATGTGGAGATCTTTGAAAATAAGACAACACTTC
CTGTTAATGTTGCATTTGAGCTTTGGGCTAAACGTAACATTAAACCGGTGCCAGAGATTAAAATACTCAA
TAATTTGGGTGTTGATATCGCTGCTAATACTGTTATATGGGACTACAAGAGAGAAGCGCCAGCGCATGTT
TCTACAATAGGTGTCTGTACAATGACTGACATTGCAAAGAAACCTACTGAGAGTGCTTGTTCATCACTTA
CTGTCTTATTTGATGGTAGAGTTGAGGGACAGGTAGACCTTTTTAGAAACGCCCGTAATGGTGTTTTAAT
AACAGAAGGTTCAGTTAAGGGCTTAACACCTTCGAAAGGACCTGCACAGGCTAGTGTCAACGGAGTCACA
TTAATTGGAGAATCAGTAAAAACACAGTTCAATTACTTTAAGAAAGTGGATGGCATTATTCAGCAATTGC
CAGAAACCTACTTTACTCAAAGCAGAGACTTAGAGGATTTCAAGCCCAGATCACAAATGGAAACTGATTT
CCTTGAGCTCGCTATGGATGAATTCATAGAACGATATAAGCTAGATGGCTATGCTTTCGAGCACATCGTT
TATGGAGATTTTAGTCATGGACAATTAGGCGGACTTCATTTATTGATAGGACTGGCCAAAAGGTCACAGG
ACTCACTGTTAAAGCTAGAGGATTTTATTCCTATGGATAGCACAGTGAAAAACTACTTCATAACAGATGC
GCAAACGGGTTCATCTAAGTGTGTATGCTCTGTTATCGACCTTTTACTTGATGACTTTGTTGAAATAATA
AAGTCACAAGATCTTTCAGTGGTTTCAAAAGTAGTCAAAGTTACGATTGATTATACAGAAATTTCATTTA
TGCTTTGGTGTAAAGATGGGCATGTGGAAACTTTTTACCCAAAATTACAATCTAGTCAAGCATGGCAACC
AGGTGTTGCTATGCCTAATCTCTATAAAATGCAGAGAATGTTACTGGAAAAGTGTGATCTTCAAAATTAT
GGTGATAGTGCTATATTGCCTAAAGGCATAATGATGAATGTCGCAAAGTACACTCAACTGTGTCAGTATT
TAAATACACTTACTTTAGCTGTGCCCTATAATATGAGAGTTATACATTTTGGCGCGGGCTCTGATAAAGG
AGTAGCACCTGGCACAGCTGTTCTTAGACAGTGGTTGCCAACTGGTACACTACTTGTCGATTCTGATTTA
AATGATTTTGTTTCTGATGCAGACTCAACATTAATTGGTCATTGTGCAACCGTACATACGGCTAATAAAT
GGGATCTCATTATTAGCGATATGTATGATCCTAAGACTAAAAATGTTACAAAAGAGAATGATTCCAAAGA
AGGATTTTTCACTTACATTTGTGGATTTATACAGCAAAAATTAGCCCTCGGAGGTTCCGTAGCTGTAAAG
ATAACAGAGCATTCCTGGAATGCTGATCTTTATAAGCTCATGGGACACTTCGCATGGTGGACAGCTTTTG
TTACT-AATGTTAATGCTTCATCTTCAGAGGCTTTCTTAATTGGTTGTAATTATCTTGGCAAACCACGTG
AGCAGATAGATGGTTATGTCATGCATGCAAATTACATATTTTGGAGGAACACAAATCCAATACAATTGTC
TTCCTACTCATTATTTGACATGAGTAAGTTTCCTCTTAAATTAAGAGGTACTGCTGTTATGTCATTAAAA
GATGGACAAATCAATGATATGATTTTGTCTCTTCTTAGTAAAGGCAGACTTATTGTTAGAGAGAATAATA
GAGTTATTATCTCTAGTGATGTTCTTGTTAACAACTAAACG-AACATG----------------------
---TTGTTTTTCTTGTTTCTTCAGTTCGCCTTAGTAAACT---CCCAGTGTGTTAACTTGACAGGCAGAA
CCCCACTCAATCCCAATTATACTAATTCTTCACAAAGAGGTGTTTATTACCCTGACACAATTTATAGATC
AGACACACTTGTGCTCAGCCAGGGTTATTTTCTTCCATTTTATTCTAATGTTAGCTGGTATTACTCATTA
ACAA---CCAACAATGCTGCCACAAAGAGGACTGATAATCCTATATTAGATTTCAAGGACGGCATATACT
TTGCTGCCACTGAACACTCAAATATTATCAGGGGCTGGATCTTTGGAACAACTCTTGACAACACTTCTCA
ATCTCTCTTGATAGTTAACAACGCAACGAATGTTATTATCAAGGTTTGTAATTTTGATTTTTGTTATGAT
CCCTACCTTAGTGGTTACTATCAT---AACAACAAAACATGGAGCATCAGAGAATTTGCTGTCTATTCTT
CTTATGCTAATTGTACTTTTGAGTATGTTTCGAAATCCTTTATGTTGAACATTTCTG---GTAATGGTGG
TCTGTTCAACACTCTTAGAGAGTTTGTTTTCAGAAATGTCGATGGGCATTTCAAGATTTACTCAAAGTTT
ACACCAGTAAATTTAAATCGTGG------------CTTGCCTACTGGTCTCTCAGTGCTTCAGCCATTGG
TTGAATTACCAGTTAGCATAAATATTACTAAATTCAGAACACTCCTCACTATTCATAGAGGAGACCCTAT
GCCTAATAA---------CGGCTGGACTGCTTTTTCAGCTGCTTATTTCGTGGGCTATCTTAAACCACGT
ACCTTTATGCTGAAATATAATGAGAATGGCACCATTACTGATGCTGTTGATTGTGCACTTGACCCTCTTT
CGGAGACAAAGTGTACGTTAAAATCTCTTACTGTCCAAAAGGGCATCTATCAGACTTCTAACTTCCGAGT
GCAACCCACTCAGTCTGTAGTTAGATTTCCTAATATTACCAATGTGTGTCCATTTCACAAGGTTTTTAAT
GCCACGAGGTTTCCTTCCGTCTATGCGTGGGAAAGAACTAAAATTTCTGATTGCATTGCAGATTACACTG
TTTTCTACAATTCA---ACTTCTTTTTCTACTTTTAAATGTTATGGTGTTTCACCTTCTAAATTGATTGA
TTTGTGCTTTACGAGTGTGTATGCTGATACATTTCTCATAAGATTCTCAGAAGTCAGACAGGTGGCACCA
GGACAAACTGGTGTCATTGCTGACTATAATTATAAATTACCTGATGATTTTACAGGTTGTGTCATAGCTT
GGAACACTGCCAAAC---------AGGATGTAGGTAATTATTTCTACAGGTCTCATCGTTCTACCAAAT-
-----TGAAACCATTTGAAAGAGATCTTTCCTCAGACGAG------------------------------
------------AATGGTGTCCGTACACTTAGTACTTATGACTTCAACCCTAATGTACCACTTGAATACC
AAGCTACAAGGGTTGTTGTTTTGTCATTTGAGCTTCTAAATGCACCAGCTACAGTTTGTGGACCAAAACT
ATCCACACAACTAGTAAAAAATCAGTGCGTTAATTTCAACTTTAACGGACTCAAGGGCACTGGTGTCTTG
ACTGATTCTTCCAAGAGGTTTCAGTCATTCCAACAATTTGGTAAAGATGCGTCTGACTTTATTGATTCAG
TACGTGATCCTCAAACACTTGAGATACTTGACATTACACCTTGCTCTTTTGGTGGTGTCAGTGTTATAAC
ACCAGGAACAAACACTTCTTTAGAGGTGGCTGTTCTTTACCAAGATGTTAACTGCACTGATGTACCAACT
ACTATACATGCAGACCAACTAACACCTGCTTGGCGTATTTATGCTACTGGCACTAATG------TGTTTC
AAACTCAAGCAGGCTGTCTTATAGGAGCTGAACATGTCAATGCTTCTTATGAGTGTGACATCCCAATTGG
TGCTGGTATTTGTGCTAGCTACCATACGGCTTCTATAT------------TACGCAGTACAAGCCAGAAA
GCTATTGTGGCTTATACTATGTCCCTTGGTGCTGAGAACTCTATCGCTTATGCTAACAATTCTATAGCCA
TACCTACAAATTTTTCAATTAGTGTTACCACTGAAGTTATGCCTGTATCAATGGCTAAAACTTCTGTAGA
TTGTACTATGTATATCTGTGGTGACTCTATAGAGTGTAGCAACTTGTTGTTACAATATGGCAGTTTTTGC
ACACAACTAAATCGTGCTTTAAGTGGGATTGCTATTGAGCAAGACAAGAACACCCAAGAGGTTTTTGCTC
AAGTTAAGCAAATCTATAAAACACCACCTATTAAGGATTTTGGTGGTTTTAATTTTTCACAGATACTACC
TGACCCATCTAAACCCAGCAAGAGGTCGTTTATTGAAGACTTACTCTTCAATAAAGTCACTCTTGCTGAT
GCCGGTTTTATCAAACAGTACGGTGATTGTTTGGGTGGTATTTCTGCTAGAGATTTGATTTGTGCTCAAA
AGTTCAATGGACTTACTGTCTTACCACCATTGCTCACAGATGAAATGATCGCTGCTTATACAGCTGCATT
AATTAGCGGCACTGCCACTGCTGGATGGACCTTTGGTGCTGGTGCTGCTCTTCAAATACCATTTGCCATG
CAAATGGCTTATAGGTTTAATGGAATTGGAGTTACTCAGAATGTTCTCTATGAGAATCAGAAATTAATAG
CCAATCAGTTTAATAGTGCTATTGGAAAAATCCAAGAGTCTTTGACATCTACAGCTAGTGCACTTGGAAA
ATTGCAGGATGTTGTTAACCAAAATGCACAAGCTTTAAACACGCTTGTTAAACAACTTAGTTCCAATTTT
GGTGCAATTTCAAGCGTGTTGAATGACATTCTTTCACGCCTTGACAAAGTCGAGGCTGAGGTTCAGATTG
ATAGGTTGATCACAGGTAGACTTCAGAGTTTACAGACGTATGTGACTCAACAATTAATCAGAGCTGCAGA
AATCAGAGCTTCTGCTAATCTTGCTGCGACTAAAATGTCCGAGTGTGTACTAGGACAATCTAAAAGAGTT
GATTTTTGTGGAAAAGGTTATCACCTAATGTCTTTTCCCCAGTCAGCGCCTCATGGTGTTGTCTTCTTAC
ATGTGACTTACATTCCTTCGCAAGAAAAGAACTTCACAACAGCTCCTGCCATTTGCCATGAAGGTAAAGC
ACACTTCCCACGTGAAGGTGTTTTCGTTTCGAATGGCACACACTGGTTTGTAACACAAAGGAACTTTTAT
GAACCTAAAATTATAACCACTGACAATACATTTGTCTCTGGTAACTGTGATGTTGTAATTGGAATTATCA
ACAACACAGTTTATGATCCTTTACAACCAGAACTTGATTCATTTAAGGAGGAGTTAGATAAATATTTTAA
AAATCATACATCACCTGATATTGATCTTGGTGATATTTCTGGCATTAATGCTTCTGTTGTCAATATTCAA
AAGGAAATTGACCGCCTCAATGAGGTTGCCAGAAATTTAAATGAATCACTCATTGATCTCCAAGAACTTG
GAAAATATGAGCAATATATCAAATGGCCATGGTATGTTTGGCTCGGCTTCATTGCTGGACTCATTGCTAT
AGTCATGGTTACAATCCTGCTTTGTTGCATGACAAGTTGTTGCAGTTGTCTCAAGGGCTGTTGTTCTTGC
GGATCTTGCTGTAAATTTGATGAAGACGACTCTGAGCCTGTGCTCAAAGGAGTCAAATTACATTACACAT
AAACG-AACTTATGGATTTGTTTATGAGAATTTTCACTCTTGGAACTGTTACTCTTAAACAAGGTGAAAT
CAAAGGTGCTACTCCTACAAATTCTGTTCGCACTACTGCAACAATACCGATACAAGCCACACTCCCTTTC
GGATGGCTTGTTGTTGGCGTTGCAATTCTTGCTGTTTTTCAAAGCGCTTCAAAAATAATTACACTCAAAA
AGAGATGGCAGTTAGCCCTCTCTAAAGGTGTTCATTTTGTTTGCAACTTGCTTCTGCTGTTTTTAACAGT
TTATTCTCACTTGTTGCTTCTTGCTGGTGGCTTGGAAGCCACTTTTCTCTTTCTTTATGCATTAGCTTAT
TGCTTGCAAACTGTAAATTTTGTGAGAATAATAATGCGATTCTGGTTGTGCTGGAAGTGCCGTTCCAAGA
ATCCTTTACTCTATGATGCCAACTACTTTCTTTGTTGGCATACTAATTGTTATGACTATTGTATACCATA
CAATAGTGTAACCTCTTCAATTGTCATCACATGTGGTGATGGTACTACGAATCCCATTTCTGAGGACGAC
TACCAAATTGGTGGTTACACGGAAAAGTGGGAGTCTGGTGTTAAGGACTGTGTTGTATTACATAGTTATT
TCACCTCAGATTACTACCAGCTGTACTCAACACAAGTGAGTACAGACACTGGTGTTGAACATGTTACTTT
CTTCATCTACAATAAAATTGTTGATGAGCCTGAAGAACATGTTCAAATTCACACAATCGACGGTACATCT
GGAGTTGTTAATCCAGCAATGGAACCAATTTATGATGAACCGACGACGACTACTAGCGTGCCTTTGTAAG
CACAAGCTGATGAGTACGAACTTATGTACTCATTCGTTTCGGAAGAGACAGGTACGTTAATAGTTAATAG
CGTACTTCTTTTTCTTGCTTTTGTGGTATTCTTGCTAGTCACACTAGCCATCCTTACTGCGCTTCGATTG
TGTGCGTACTGCTGCAATATTGTTAACGTGAGTCTTGTAAAACCTTCTTTTTACGTTTACTCTCGTGTTA
AAAATCTGAATTCTTCT---AGAGTTCCTGATCTTTTGGTCTAAACGAACTAAATATTATATTAGTCTTT
CTGTTTGGAACTTTAATTTTAGCCATGTCAGGTGACAACGGT------------------ACCATTACCG
TTGAAGAGCTTAAAAAGCTCTTAGAACAATGGAACCTAGTAATAGGATTCTTGTTTCTTACATGGATTTG
TTTGTTACAATTTGCCTATGCCAACAGGAATAGGTTTTTGTACATAATTAAGTTAATTTTCCTCTGGCTG
CTTTGGCCAGTAACTTTAGCTTGCTTTGTGCTTGCTGCTGTTTACAGAATAAACTGGATCACTGGTGGAA
TTGCCATTGCAATGGCCTGTCTTGTAGGCTTGATGTGGCTTAGCTACTTCATTGCTTCTTTCAGGCTGTT
TGCTCGTACGCGTTCCATGTGGTCATTTAACCCAGAAACTAACATTCTTTTGAACGTGCCTCTTCATGGC
ACAATTCTGACCAGGCCGCTTCTAGAGAGTGAACTCGTAATTGGAGCTGTGATCCTTCGTGGACATCTTC
GTATTGCAGGACACCATCTGGGACGCTGTGACATCAAGGACCTGCCCAAAGAAATCACTGTAGCTACATC
ACGAACGCTTTCTTATTACAAATTGGGAGCTTCGCAGCGTGTAGCAGGTGACTCAGGTTTTGCTGCATAC
AGTCGCTACAGGATTGGTAATTACAAATTAAATACAGACCATTCCAGTAGCAGTGACAATATTGCTTTGC
TTGTACAGTAAGTGACAACAGATGTTTCATCTCGTTGACTTTCAGGTTACTATAGCAGAGATATTATTAA
TTATTATGAGGACTTTTAAAGTTTCCATTTGGAATCTTGATTATATCATAAATCTCATAATTAAAAATCT
ATCTAAGCCTCCAACTGAGAATAACTGTTCTCAATTAGATGAAGAGCAACCAATGGAGATTGATT-----
----------------------------------------------------------------------
----------------------------------------------------------------------
----------------------------------------------------------------------
----------------------------------------------------------------------
----------------------------------------------------------------------
----------------------------------------------------------------------
----------------------------------------------------------------------
----------------------------------------------------------------------
----------------------------------------------------------------------
----------------------------------------------------------------------
----------------------------------------------------------------------
----------------------------------------------------------------------
----------------------------------------------------------------------
----------------------------------------------------------------------
--------------------------------------------------------------------AA
ACTAACATGAAAATTATTTTCTTCTTGGTACTGATAACACTTGTTACTGGCGAGCTTTACCACTACCAAG
AGTGTATAAAAGGTACAACTGTACTTTTAAAAGAACCTTGCTCTTCAGGAACATATGAAGGCAATTCACC
ATTTCATCCTCTAGCTGATAATAAATTTGCACTGGCTTGCTTTAGCACTCAATTTGCTTTTGCTTGTCCT
GACGGTGTTAGACACACCTTTCAGTTACGTGCGAGATCAGTTTCACCCAAACTGTTTACCAGACAAGAGG
AAGTT---CAAGAATTATACTCACCTGTTTTCCTTATCGTTGCAGCTATAGTGTTCATAATACTTTGCTT
CACATTCAAAAGAAAAATAGAATGAGTGAATTTTCATTAATTGACTTCTATTTGTGCTTCTTAGCCTTTC
TGCTATTCCTTGTTTTAATTATGCTCATTATCTTTTGGTTCTCACTAGAACTGCAAGATCATAATGAAAC
TTTCCACG-----CCTAAACGAACATGAAATTTCTTGTTTTCTTAGGAATTCTTACAACAGTAGCTGCAT
TCCATCAGGAATGTAGT-TTACAGTCATGTGCTCAGCATCAACCCTATGTAGTTGATGACCCTTGTCCAA
TTCACTTCTACTCACGATGGTATATCAGAGTGGGAGCT---AGAAAATCAGCACCTTTGATTGAATTGTG
TGTTGATGAGGTAGGCTCTAAGTCACCCATTCAATACATTGACATTGGTAATTACACAGTTTCCTGTTCT
CCTTTTACAATTAATTGCCAGGAACCTAAATTAGGTAGTCTCGTAGTACGGTGTTCGTATTATGAAGACT
TTCTAGAGTACCATGACATTCGTGTTGT---CTTAG--ATTTCATCTAAACGAACTAACTAAAATGTCTG
ATAATGGACCCCA---AAACCAACGTAGTGCACCCCGCATTACATTTGGTGGACCCTCAGATTCAAGTGA
CAATAGCAAAAACGGAGAGCGCAATGGTGCACGACCTAAACAACGTCGACCCCAAGGCTTACCCAATAAT
ACTGCATCTTGGTTCACCGCTCTCACTCAACATGGCAAGGAAAACCTTACGTTCCCTCGAGGGCAAGGTG
TTCCAATCAACACCAATAGCTCTAAAGATGACCAAATTGGCTACTACCGTAGAGCTACCAGACGAATTCG
TGGTGGTGACGGTAAAATGAAAGAGCTCAGCCCCAGATGGTATTTTTACTATCTAGGAACTGGACCAGAA
GCTGGACTTCCCTATGGTGCTAACAAAGAAGGCATCATATGGGTTGCAACTGAGGGAGCCTTAAACACAC
CGAAAGACCACATTGGCACCCGCAATCCTGCTAACAATGCTGCAATCGTGCTACAACTTCCTCAAGGAAC
AACATTGCCAAAAGGCTTCTACGCAGAAGGGAGCAGAGGCGGCAGTCAAGCTTCTTCACGCTCCTCATCA
CGTAGTCGCAACAGTTCAAGAAACTCAACTCCAGGCAGCAGTAGGGGAACTTCTCCTGCTAGAATGGCTG
GCAATGGCGGTGACACTGCTCTTGCTTTGCTGCTGCTAGATAGGTTGAACCAGCTTGAGAACAAAGTATC
TGGCAAAGGCCAACAACAACAGGGCCAAACTGTCACTAAGAAATCTGCTGCTGAGGCATCTAAAAAGCCT
CGCCAAAAACGTACTGCTACAAAACAGTACAACGTCACTCAAGCATTTGGGAGACGTGGTCCAGAACAAA
CCCAAGGAAATTTTGGGGACCAAGAATTAATCAGACAAGGAACTGATTACAAACATTGGCCGCAAATTGC
ACAATTTGCTCCAAGTGCCTCTGCATTCTTTGGAATGTCACGCATTGGCATGGAAGTCACACCTTCGGGA
ACATGGCTGACTTATCATGGAGCCATTAAATTGGATGACAAAGATCCACAATTCAAAGATAACGTCATAC
TGCTGAATAAGCACATTGACGCATACAAAACATTCCCACCAACAGAGCCTAAAAAGGACAAAAAGAAAAA
GGCTGATGAACTTCAGGCTTTACCGCAGAGACAGAAGAAACAACAAACTGTGACCCTTCTTCCTGCTGCA
GATTTGGATGAATTCTCCAAACAGTTGCAACAATCCATGAGTGG------TACTGATTCAACCCAGGCTT
AA--ACTCGTGCAGACCACACAAGGCAGATGGGCTATATAAACGTTTTCGCTTTTCCGTTTACGATATAT
AGTCTACTCTTGTGCAGAATGAATTCTCGTAACTACATAGCACAAGTAGATGTAGTTAACTTTAATTTCA
CATAGCAATCTTTAATCAATGTGTAACATTGGGGAGGACTTGAAAGAGCCACCACGTTTTCACCGAGGCC
ACGCGGAGTACGATCGAGGGTACAGCCAATAATGTTAGGGAGAGCAGCCTATATGGAAGAGCCCTAATGT
GTAAAATTAATTTTAGTAGTGCTATCCCCATGTGATTTTAATAGCTTCAACCACTCGACAAGAAAAAAAA
AAAAAAAAAAAAAAAAAA......
>MG772934_Bat_SARS_like_CoV_bat_SL_CoVZXC21
ATATTAGGTTTT-TACCTTCCCAGGTAACAAACCAACTAACTCTCGATCTCTTGTAGATCTGTTCTCTAA
ACGAACTTTAAAA------TCTGTGTGACTGTCACTTAGCTGCATGCTTAGTGCACTCACGCAGTTTAAT
T-ATAATTAA--TTACTGTCGTTGACAGGACACGAGTAACTCGTCTATCTTCTGCAGGTTGCTTACGGTT
TCGTCCGTGTTGCAGCCGATCATCAGCATACCTTGGTTTCGTCCGGGTGTGACCGAGAGGTAAGATGGAG
AGCCTTGTCCCTGGTTTCAACGAGAAAACACACGTCCAACTCAGTTTGCCTGTTTTACAGGTTTGTGACG
TGCTTGTACGTGGCTTTGGAGACTCCGTAGAGGAGGCTTTATCAGAGGCACGTCAACATCTTAAAGATGG
CACTTGTGGCTTAGTAGAAGTTGAAAAAGGTGTTTTACCTCAACTTGAACAGCCCTATGTGTTCATCAAA
CGTTCTGATGCCCGAACTGCACATCATGGCCATGTTATGGTCGAATTAGTAGCAGAACTCGATGGCATTC
AGTACGGTCGTAGTGGTGAGACACTTGGTGTTCTTGTCCCTCATGTGGGAGAGGTACCAGTTGCTTACCG
TAAAGTTCTTCTTCGTAAGAACGGTAATAAAGGAGCTGGTGGCCATAGTTACGGCGCCGATCTAAAGTCT
TTTGACTTAGGCGACGAGCTTGGTACTGATCCTATTGAAGATTTTCAAGAAAATTGGAACACTAAACATG
GCAGTGGTGTTACCCGTGAACTCAAGCGTGAGCTTAACGGGGGTGCATACACTCGCTATGTAGACAACAA
CTTTTGTGGCCCAGATGGCTACCCTCTTGAGTGCATTAAAAACTTTTTAGCTCGTGCTGGTAAGGCTTCA
TGCACTTTATCTGAACAACTGGATTTTATTGACACTAAAAGAGGTGTATACTGCTGCCGTGAACATGAGC
ATGAAATTGCTTGGTACACGGAACGCTCCGAAAAGAGCTATGAATCGCAGACACCTTTTGAAATTAAGTT
GGCAAAGAAATTTGACACCTTCAATGGAGAATGTCCAAATTTTGTATTTCCTCTAAATTCAACAATCAAG
ACCATTCAACCAAGGGTTGAAAAGAAAAAGCTTGATGGTTTCATGGGTAGAATTCGATCTGTCTATCCTG
TTGCTTCACCAAATGAATGCAACCAAATGTGCCTCTCAACTCTCATGAAGTGTGACCATTGTGGTGAAAC
TTCATGGCAGACGGGTGATTTTGTTAGAGCCACTTGCGAATTCTGTGGTACTGAAAATTTGACTAAAGAA
GGCGCCACAACTTGTGGTTACTTACCTCAAAATGCTGTTGTAAAAATTTATTGT---CCAGCATGTCATA
ATCCAGAAGTGGGACCTGAGCATAGTCTTGCTGAATATCATAACGAGTCTGGTTTGAAAACCGTTCTTCG
TAAGGGTGGTCGTACCATTGCTTATGGGGGCTGTGTGTTTGCTTATGTTGGTTGCTACAACAAGTGTGCC
TATTGGGTTCCACGTGCTAGTGCTAACATAGGCTGTAATCACACAGGTGTTGTTGGAGAAGGTTCTGAAA
GTCTAAACGACAACCTTCTTGAAATATTGCAAAAGGAGAAAGTCAACATCAATATTGTTGGTGACTTCAA
ACTTAATGAAGAGATTGCCATTATTTTGGCATCTTTTTCTGCTTCTACAAGTGCTTTTGTAGAAACTGTA
AAAGGTTTGGATTACAAAACATTCAAACAAATTGTTGAATCCTGTGGTAACTTTAAAGTTACTAAAGGAA
AGGCTAAGAAGGGTGCCTGGAACATTGGGGAACAGAAATCAATACTGAGTCCTCTTTATGCATTTGCATC
AGAGGCTGCTCGTGTTGTGCGCTCCATTTTTTCTCGTACTCTTGAAACTGCTCAATACTCTGTGCGTGTC
TTACAACAGGCCGCCATAACAATCTTAGATGGAATTTCACAGTATTCCCTGAGACTCATTGATGCTATGA
TGTTCACATCTGACTTGGTTACTAACAATCTAGTTGTAATGGCTTACATTACGGGTGGTGTTGTACAAAT
GACTTCACAGTGGCTAACAAATATCTTTGGCACTGTTTATGAAAAACTTAAACCGGTTCTTGATTGGCTC
GAAGAGAAATTCAAGGAAGGTGTAGAGTTTCTTAGAGACGGTTGGGAAATTGTTAAATTTATCTCTACTT
GTGCTTGTGAAATTGTCGGTGGACAAATTGTCACCCGTGCAAAGGAAGTTAAGGAGAGTGTTCAGACATT
CTTTAAGCTTGTAAATAAATTTTTGGCTTTGTGTGCTGACTCCATCATTATTGGTGGAGCTAAACTTAAA
GCCTTGAATTTAGGTGAAACATTTGTCACACACTCAAAGGGATTGTACAGAAAGTGTGTTAGATCCAGAG
AAGAAACTGGCTTACTCTTGCCTCTGAAAGCCCCAAAAGAAATTATTTTCTTAGAGGGAGAAACACTTCC
CACAGAAGTGTTAACAGAGGAAGTTGTCTTGAAAACTGGTGTTTTACAACCATTAGAACAACCTACTAAT
GAGGCTGTTGAAGCCCCATTGATTGGTACACCAGTCTGTATTAACGGGCTCATGTTGCTCGAAATTAAAG
ACACAGAAAAGTACTGTGCCCTTGCACCTAATATGATGGTAACAAATAATACCTTTACACTTAAAGGCGG
TGCACCAACAAAA---GTCACTTTTGGTGATGACACTGTGATTGAAGTGCAGGGTTACAAGAGTGTAAAC
ATCACTTTTGAACTTGATGAAAGGATTGATAAAGTACTTAATGAGAAGTGCTCTAGTTATACAGTTGAAC
TCGGTACAGATGTAAACGAGTTCGCTTGTGTTGTTGCTGATGCTGTCATAAAAACTTTACAACCAGTATC
TGAACTACTCACACCACTGGGCATTGATTTAGACGAGTGGAGTATGGCTACATACTACTTGTTTGATGAG
TCCGGTGAATTTAAATTGTCTTCACATATGTACTGTTCTTTTTACCCTCC---TGAAGATGAAGGG---G
AAGATGATTGTGAAGAAGGACAGTTT---GAACCATCAACTCAATATGAGTATGGTACTGAGGATGACTA
CCAAGGTAAACCTTTGGAGTTTGGTGCTACTTCTTTTTCTTCTTCTTCACAGGAAGAAGAACAAGAAGAG
GATTGGTTAGAATCTGATAGTCAG------GACGGCCAAGAGACTGC-----------------------
-------------------------------------------------------TGTTACTAAAACTAG
TGAACAAAATAATTTCACAGGTTATTTAAAATTAACTGACAATGTTTTCATTAAAAATGCTGACATTGTA
GAAGAAGCTAAAAAGGTAAAGCCTACAGTAGTTGTTAATGCAGCTAATATTTACCTTAAACATGGAGGAG
GTGTTGCTGGAGCTTTAAATAAAGCAACTAACAACGCCATGCA-GTTGAATCTGATTAGTAACATAACTA
CCAATGGGCCACTAATTGTGGGTGGTAGTTGTGTTTTGAGTGGACATAACCTTGCTAAAAATTGTCTTCA
TGTTGTTGGCCCTAATGTCAATAGAGGTGAAGACATTCAATTGCTTAAAAATGCTTATGAAAATTTCAAT
CAACATGAGATTTTACTCGCACCATTATTATCGGCTGGTATTTTTGGTGTTGATCCTGTACATTCTTTAA
GAGTTTGTGTAGAAACTGTTCACACAAATGTCTATCTAGTTGTCTTTGACAAAAATCTTTATGACAAACT
T---------------------------------------------------GTTTCAAGCTTTTTAGAG
ATGAAGAGTGGAAAACAAGTAGAACAAAAAGTTGCTGAAAATCCTAAAGAGGAAGTTAAGCCATTTTTTA
CTGAAAATAAACCT------------------------TCAGTTGAACAAAGACAACAAGCTGAAGAGAA
GAAAATCAAAGCTAGTATTGAAGAAGTTACAACTACTCTAGAGGAGACCAAGTTCCTTACAGAAAACTTG
TTACTTTATATTGACATCAATGGCAATCTTCACCCAGATTCTGCCACTCTTGTTAAAGATATTGACATCA
CTTTCTTGAAGAAAGATGTTCCCTATATAGTGGGTGATGTTATTAAAGAAGGTGCTTTAACTGCTGTAGT
TATACCTACTAAAAAGGCTGGTGGCACTACTGAAATGCTTGCTAAAGCTTTAAGAAAAGTGCCAACAGAT
AATCACATAACCACCTACCCTGGTCAGGGTTTAAATGGTTACACTGTAGAAGAAGCAAAGACAGTGCTTA
AAAAGTGTAAAAGTGTTTTTTACATTTTACCATCTATTCTCCCTAATGAGAAGCAAGAAATTCTAGGAAC
TGTTTCTTGGAACTTGCGAGAGATGCTCGCACATGCAGAAGAAACACGTAAGTTAATGCCTGTTTGTATG
GAGACTAAAGCTATAGTTTCAACTATACAACGTAAGTACAAAGGCATTAAAATACAGGAGGGTGTGGTTG
ACTATGGTGCTAGATTTTACTTTTATACTAGTAAAACTACTGTAGCATCACTTATTAACACACTTAACAA
TCTAAATGAGACTCTTGTCACAATGCCATTAGGATATGTGACGCACGGTCTAAATTTAGAAGAAGCTGCG
CGGTACATGAGGTCTCTCAAAGTACCGGCTACAGTCTCTGTTTCTTCACCAGATGCTGTTACAGCATATA
ATGGTTATCTTACTTCTTCTTCAAAAACACCTGAAGAACACTTTATCGAAACCGTCTCACTTGCTGGTTC
CTATAAAGATTGGTCTTATTCTGGACAGTCTACAGAACTAGGTATAGAATTTCTTAAGAGAGGTGATAAG
AGTGTATATTACACCA---GTAATCCTATCACATTCTATCTAGATGGTGAAGTTATCACCTTTGATAATC
TTAAGACAATTCTCTCTTTGAGGGAAGTGAGGTCTATTAAAGTGTTTACAACAGTAGATAACATTAATCT
CCACACTCAAATTGTGGATATGTCTATGACATATGGGCAACAGTTCGGCCCAACTTATTTGGATGGAGCT
GATGTTACTAAAATAAAACCTCATAATTCACATGAAGGTAAAACATTTTATGTTTTGCCTAATGATGACA
CTTTACGTGTGGAGGCTTTTGAGTACTACCATACAACTGACTCTAGTTTTCTTGGTAGGTACATGTCAGC
ATTAAACCACACTAAAAAGTGGAAATACCCACAAGTAAATGGTTTAACTTCTATAAGATGGGCAGACAAC
AATTGTTATCTTGCTACTGCATTATTAACACTTCAACAAATAGAGTTGAAATTTAATCCACCAGCTTTAC
AAGATGCCTATTATAGGGCAAGAGCTGGTGAGGCTGCTAATTTTTGTGCACTTATCCTAGCCTATTGTAA
TAAGACAGTAGGTGAGTTAGGTGATGTCAGAGAAACAATGAATTATTTGTTTCAACATGCCAATTTAGAT
TCTTGTAAAAGAGTCTTGAATGTGGTGTGTAAAACTTGTGGACAACAGCAAACAACTCTTAAGGGTGTAG
AAGCTGTTATGTATATGGGCACACTTTCTTATGAACAACTTAAGAAGGGTGTGCAGATACCTTGTATGTG
TGGTAAACAAGCTACACAATATCTAGTACAACAAGAGTCACCTTTTGTTATGATGTCTGCACCACCCGCC
CAATATGAACTTAAGCATGGTACATTTGTTTGTGCTAGTGAGTATACTGGTAATTACCAGTGTGGTCACT
ACAAACATATAACTTCTAAAGAAACCTTGTATTGTATAGATGGTGCTTTACTCACAAAGTCCTCTGAGTA
CAAAGGTTCTATTACAGATGTTTTCTATAAGGAAAACAGTTATACAACAACCATAAAACCAGTTACATAC
AAGTTGGATGGTGTTGTTTGTACAGAAATTGATCCTAAGTTGGATGGTTATTATAAGAAAGACAATTCTT
ATTTCACAGAGCAACCAATTGATCTTGTACCAAACCAACCTTACCCGAATGCAAGCTTTGACAATTTTAG
GTTTGTATGTGATAATATCAAATTTGCCGATGATTTAAATCAATTGTCTGGTTATAAGAAACCTGCTTTG
AGAGAGCTTAAGGTTACATTCTTTCCTGACTTAAATGGTGATGTAGTGGCTATTGATTATAAGCACTACA
CACCTTCTTTTAAGAAAGGAGCTAAATTGTTGCATAAGCCAATTGTTTGGCATGTTAACAATGCAACTAA
CAAAGCAACGTATAAACCAAATATTTGGTGCATACGTTGTCTTTGGAGTACAAAACCGGTTGAAACATCA
AATTCTTTTGATGCACTGAAATTAGGGGACACACAGGGAATGGATAATCTTGCCTGTGAAGTTCTAAAAC
CAGTCTCTGAAGAAGTAGTGGAAAATCCTACCATACAGAAAGACATTCTTGAGTGTAATGTGAAAACTAC
CGAAGTTGTAGGAGACATTATACTTAAACCGGCAATTGATGGTCTAAAAATTACAGAAGAGGTTGGTCAT
ACAGACCTAATGGCTGCTTATGTTGACAATTCAAGTCTTACTATTAAGAAACCTAGTGAATTATCCAGAG
TATTAGGTTTGAAAACTTTAGCCACTCATGGCTTGGCTGCTATTAATAGTGTTCCTTGGGACACTATAGC
TAATTATGCTAAGCCTTTCCTTAATAAGGTTGTTAGCACAACTACTAACATAGTCACACGGTGTCTAAAC
CGTGTTTGTACTAATTATATGCCTTATTTGTTTACTTTATTGCTACAATTGTGTACTTTTACTAAAAGTA
CAACTTCTAGAATAAGAGCATCTATGCCAACCACTATAGCAAAGAATACTGTTAAAAGTGTTGGTAAATT
TTGTATAGAGGCTTCATTTAATTATTTGAAGTCACCTAATTTTTCTAAATTGATAAATATTGTAATTTGG
TTTTTATTATTAAGTGTTTGCCTAGGTTCTTTAATCTATTCAACTGCTGCTTTAGGTGTCTTAATGTCTA
ATTTAGGCATGCCTTCTTATTGTACTGTTTACAGAGAAGGTTACTTGAACTCTACTAACGTCACTATTGC
AACCTACTGCACTGGTTCTATACCTTGTAGTGTTTGTCTTAGTGGTTTAGATTCTTTGGATACTTACCCA
TCCTTAGAAACTATACAAATTACCATTTCGTCTTTTAAATGGGATTTAACTGCTTTTGGTCTAGTTGCAG
AGTGGTTTTTGGCATATATTCTTTTTACTAGGTTCTTTTATGTACTTGGATTGGCTGCAATCATGCAATT
GTTTTTCAGCTATTTTGCAGTACATTTTATTAGTAATTCTTGGCTTATGTGGTTAATAATTAATCTTGTA
CAAATGGCCCCAATTTCAGCTATGGTTAGAATGTATATTTTCTTTGCATCATTTTATTATGTATGGAAAA
GTTATGTGCATGTTGTAGATGGTTGTACTTCATCAACTTGTATGATGTGTTATAAACGTAATAGAGCAAC
AAGAGTTGAATGTACAACTATTGTTAATGGTGTTAGAAGGTCCTTTTATGTCTATGCTAATGGAGGTAAA
GGCTTTTGCAAACTACACAACTGGAATTGTATCAATTGTGATACATTCTGTGCTGGTAGTACATTTATTA
GTGACGAAGTTGCTAGAGACTTATCACTACAGTTTAAAAGACCAATAAATCCTACTGACCAGTCTTCCTA
TATTGTTGATAGTGTTACAGTGAAGAATGGTTCCATCCACCTTTACTTTGATAAGGCTGGTCAAAAGACT
TATGAAAGACATTCTCTCTCTCATTTTGTTAACTTAGACAATCTGAGAGCTAATAACACTAAGGGTTCAT
TGCCTATTAATGTTATAGTTTTTGATGGTAAATCAAAATGTGAAGAATCATCTGCTAAATCAGCGTCTGT
TTATTATAGTCAGCTTATGTGCCAACCTATACTGTTACTGGACCAGGCATTAGTGTCTGATGTTGGTGAC
AGTGCAGAAGTTGCAGTTAAGATGTTTGATGCTTATGTTAATATATTTTCATCAACTTTCAATGTTCCAA
TGGAAAAACTCAAAGCATTAGTTGCGACTGCAGAAGCTGAACTTGCAAAGAATGTGTCTTTAGACAACGT
CTTATCTACTTTTATTTCAGCAGCTCGCCAAGGGTTTGTTGATTCAGATGTAGAAACCAAAGATGTTGTT
GAATGTCTTAAATTGTCACACCAATCTGACATAGAAGTTACAGGTGACAGTTGTAACAATTACATGCTCA
CTTATAACAAAGTTGAAAACATGACACCTCGGGACCTCGGTGCTTGTATTGATTGTAGTGCACGTCATAT
TAATGCACATGTGGCAAAGAGTCATAACATAGCTTTGATTTGGAATGTTAAAGATTTCATGTCATTGTCT
GAACAACTACGAAAACAAATACGCAGTGCTGCTAAGAAGAATAACTTGCCTTTTAGATTGACATGTGCAA
CCACTAGACAAGTTGTTAATGTTGTTACAACAAAAATAGCACTTAGGGGTGGTAAAATTGTTAA---CAA
CTGGTTGAAGCAGTTGATTAAGGTTACACTTGTGTTTCTTTTCATCACTGTTATCTTCTATTTAATAACA
CCTGCTCATGTCATGTTTAAGCACAATGACTTTTCAAGTGAAATTATAGGATACAAGGCTATTGATGGTG
GTGTCACTCGTGACATAGCGCCAACAGATACTTGTTTTGCTAACAAACATGCTGACTTTGACTCTTGGTT
TAGTCAGCGTGGTGGTAGCTATACTAATGATAAAGCTTGCCCATTGATAGCAGCTGTTATCACAAGAGAA
GTTGGCTTTGTTGTGCCCGGTTTACCTGGCACAATATTACGCACAATTAATGGTGACTTCTTACATTTTC
TTCCTAGAGTGTTTAGTGCGGTAGGTAACATTTGTTACACTCCTTCTAAACTTATAGAGTACACTGACTT
TGCAACATCGGCATGTGTTTTAGCTGCTGAATGTACCATCTTTAAAGATTCTTCTGGTAAACCAGTGCCT
TATTGTTATGACACTAATGTACTAGAAGGTTCTGTTGCGTATGAAAGTCTCCGCCCTGACATACGCTATG
TGCTCATGGACGGTTCTATAATTCAATTCCCTAACACCTACCTTGAAGGTTCTGTTAGAGTAGTAACAAC
TTTTGATTCAGAGTATTGTAGACATGGTACTTGCGAAAGATCAGAGGCTGGCATTTGTGTATCTACTAGT
GGTAGATGGGTACTTAATAATGATTATTACAGATCCTTGCCAGGAGTTTTTTGTGGTGTAGATGCTGTGA
ATTTACTTACTAATATGTTCACGCCATTAATTCAACCTATTGGTGCTTTGGACATATCTGCATCTATTGT
AGCAGGTGGTGTTGTAGCTATTATAGTAACTTGTCTAGCCTACTACTTCATGAGGTTTAGAAGAGCTTTT
GGTGAATACAGTCATGTAGTTGCCTTTAACACTCTACTATTCTTTATGTCATTCACTGTACTCTGTTTAA
CACCAGTCTATTCATTCTTACCTGGTGTTTATTCTGTTATTTACTTGTACTTGACATTTTATCTTACTAA
TGATGTTTCTTTCTTAGCACATATCCAATGGATGGTTATGTTCACACCCTTAGTGCCTTTCTGGATGACA
ATTGTTTATGTCATTTGCATTTCCACAAAGCATTTTTATTGGTTCTTTAGTAACTACCTAAAGAGACGTG
TAGTCTTTAATGGTGTTTCCTTTAGTACATTTGAGGAGGCTGCATTATGTACCTTTTTGTTAAATAAAGA
AATGTATCTGAAATTGCGTAGTGATGTACTTCTACCTCTTACGCAATATAATAGATATTTAGCTCTTTAT
AATAAGTACAAGTATTTTAGTGGGGCCATGGACACTACCAGTTATAGAGAAGCAGCTTGCTGTCATCTGG
CTAAGGCTCTAAATGATTTCAGTAATTCAGGTTCTGATGTCCTCTACCAACCACCACAAACTTCAATCAC
ATCAGCGATTTTGCAGAGTGGTTTTAGAAAAATGGCATTCCCATCTGGTAAAGTTGAAGGTTGCATGGTA
CAAGTTACTTGTGGTACCACTACACTTAATGGTCTTTGGCTTGATGATGTAGTTTACTGTCCACGACATG
TGATCTGCACTTCTGAAGACATGCTCAATCCTAATTATGAAGATTTACTTATACGTAAATCTAACCATAA
TTTTTTAGTTCAGGCTGGTAATGTTCAACTTAGGGTTGTTGGACATTCTATGCAAAATTGTGTTCTTAAG
CTTAAAGTAGATACAGCTAACCCTAAGACACCTAAGTATAAGTTTGTGCGCATTCAACCCGGACAGACTT
TTTCAGTATTAGCCTGTTACAATGGTTCACCATCTGGTGTTTACCAATGTGCCATGAGACCTAATTTTAC
TATTAAGGGTTCATTCCTTAATGGTTCATGTGGTAGTGTTGGTTTTAATATAGACTATGACTGTGTCTCT
TTTTGTTATATGCATCATATGGAGTTACCAACGGGAGTTCATGCTGGCACAGACTTAGAAGGTACCTTCT
ACGGACCTTTTGTTGACAGACAGACAGCACAAGCGGCTGGTACTGACACAACTATTACAGTTAATGTTCT
AGCTTGGTTGTATGCAGCTGTTATAAACGGAGATAGATGGTTCCTTAACAGGTTTACCACGACTCTAAAC
GATTTTAATCTTGTGGCTATGAAGTATAATTATGAACCTCTAACACAAGACCATCTTGACATACTAGGAC
CTCTTTCAGCTCAAACTGGAATTGCAGTCCTAGATATGTGTGCTTCATTAAAAGAATTATTACAAAATGG
TATGAATGGACGTACCATATTGGGTAGTGCTTTATTAGAAGATGAATTTACACCTTTCGATGTTGTTAGA
CAATGTTCAGGTGTCACCTTTCAAAGTGCAGTGAAAAGGACAATCAAGGGCACGCACCATTGGTTGTTGC
TTACAGTTTTGACTTCACTCTTAGTTTTAGTTCAGAGTACTCAATGGTCTTTGTTCTTCTTTGTGTATGA
AAATGCCTTTATGCCTTTTGCTATGGGTATTATTGCTATGTCTGCTTTTGCTATGATGTTTGTCAAACAT
AAGCATGCATTCCTCTGTTTGTTCCTATTACCTTCTCTTGCTACTGTAGCTTATTTTAATATGGTCTACA
TGCCTGCTAGTTGGGTGATGCGTATTATGACATGGTTGGATATAGTTGATACTAGTTTGTCTGGTTTCAA
GCTAAAGGACTGTGTTATGTATGCATCAGCTGTAGTGTTATTAATCCTCATGACAGCAAGAACTGTATAT
GATGATAGTGCTAGAAGAGTTTGGACACTTATGAATGTCCTGACACTCGTTTATAAAGTTTATTATGGTA
ATGCTTTAGACCAAGCTATTTCCATGTGGGCTCTTATAATCTCTGTTACTTCTAACTACTCAGGTGTAGT
TACAACTGTCATGTTTTTGGCCAGAGGTATTGTTTTTATGTGTGTTGAGTATTGTCCTATCTTCTTTATA
ACTGGCAATACACTCCAGTGTATAATGCTAGTTTATTGTTTCTTAGGTTATTTCTGTACTTGTTATTTTG
GTCTCTTCTGTTTACTCAACCGCTATTTTAGGCTTACTCTTGGTGTTTATGACTATTTAGTCTCTACACA
AGAATTTAGGTATATGAACTCTCAGGGACTTCTGCCTCCTAAGAGTAGTATTGATGCTTTCAAGCTTAAT
ATTAAATTATTGGGTATTGGAGGTAAGCCATGCATTAAGGTTGCTACTGTACAGTCTAAAATGTCTGACG
TAAAGTGCACATCTGTGGTACTGCTCTCTGTACTTCAACAACTTAGAGTAGAGTCATCTTCTAAATTGTG
GGCACAGTGTGTACAACTCCACAATGATATCCTTCTTGCTAAAGACACAACTGAAGCTTTTGAAAAGATG
GTTTCTCTTCTGTCTGTTTTGCTATCCATGCAAGGTGCTGTAGACCTTAACAAGTTGTGCGAGGAAATGC
TCGACAACCGTGCTACTCTTCAAGCTATTGCTTCAAAATTTAGTTCTTTACCATCATATGCCGCTTATGC
AACAGCCCAAGAGGCTTATGAGCAGGCTGTAGTTAATGGTGATTCTGAAGTTGTTCTTAAAAAGTTAAAG
AAATCTTTGAATGTGGCTAAATCTGAGTTTGACCGTGATGCTGCCATGCAACGCAAGTTGGAAAAGATGG
CGGATCAGACTATGACCCAAATGTACAAGCAGGCAAGATCTGAAGACAAGAGGGCAAAAGTAACTAGTGC
AATGCAAACTATGCTTTTCACTATGCTTAGAAAACTTGATAATGATGCACTTAACAACATTATCAACAAT
GCACGTGATGGTTGTGTACCACTCAACATCATACCACTCACAACAGCAGCCAAACTCATGGTTGTTGTGC
CTGACTATGGAACCTACAAGAATACTTGTGATGGTAACACTTTTACATATGCATCAGCACTCTGGGAAAT
CCAGCAAGTTGTTGATGCAGATAGTAAAATTGTGCAGCTTAGTGAAATCAACATGGACAACTCACCAAAT
TTGGCTTGGCCTCTTATTGTCACTGCTTTAAGAGCTAATTCAGCTGTCAAACTACAGAACAATGAGCTGA
GTCCAGTAGCACTACGGCAGATGTCCTGTGCGGCTGGTACTACACAGACAGCTTGTACTGATGACAACGC
ACTTGCCTACTATAACAATTCTAAGGGAGGTAGGTTTGTGCTGGCATTACTATCAGACCATCAAGATCTC
AAATGGTCTAGATTTCCTAAGAGTGATGGCACAGGTACTATTTACACAGAGCTGGAACCACCTTGTAGGT
TTGTTACAGACACACCAAAAGGACCTAAAGTGAAGTACTTGTACTTTATTAAGGGTCTTAACAACCTAAA
TAGAGGTATGGTACTGGGTAGTTTAGCTGCTACAGTACGTCTTCAGGCTGGTAATGCGACAGAAGTGCCT
GCCAACTCAACTGTGCTTTCTTTCTGTGCCTTCGCTGTTGACCCAGCTAAGGCCTACAAAGATTACTTGG
CAAGTGGTGGACAACCAATCACGAATTGTGTGAAGATGTTGTGTACACACACTGGTACTGGACAGGCAAT
TACGGTGACACCAGAAGCCAATATGGACCAGGAGTCCTTTGGTGGTGCTTCGTGCTGTCTGTATTGTAGA
TGCCACATTGATCACCCAAATCCTAAGGGATTCTGTGATTTGAAAGGTAAGTATGTTCAAATACCTACCA
CTTGTGCTAATGACCCTGTGGGTTTTACACTTAGAAACACAGTCTGTACCGTCTGTGGAATGTGGAAAGG
TTATGGCTGTAGTTGTGATCAACTCCGCGAACCCATGATGCAGTCTGCGGACGCGTCAACGTTTTTAAAC
GGGTTTGCGGTGTAAGTGCAGCCCGTCTTACACCGTGCGGCTCAGGCATTAGCACTGATGTCGTTTACAG
GGCTTTTGATATTTACAACGAGAAAGTTGCTGGTTTTGCAAAGTTCCTAAAAACTAATTGCTGCCGCTTC
CAGGAAAAGGATGAGGAAGGCAATTTATTAGACTCTTATTTCGTAGTTAAGAGGCACACAATGTCCAACT
ACCAACATGAAGAGAATATTTATAACTTGGTCAAGGAGTGTCCAGCTGTTGCTGTTCATGACTTTTTCAA
GTTTAGAGTAGATGGTGACATGGTACCACATATATCACGTCAGCGTTTAACTAAGTACACAATGGCTGAT
TTAGTCTATGCTCTACGTCATTTTGATGAGGGCAATTGTGACACATTAAAAGAAATACTTGTCACATACA
ATTGTTGTGATGGTGATTATTTCAATAAGAAGGATTGGTACGACTTCGTAGAGAATCCTGACATCTTACG
CGTATACGCTAACCTAGGTGAGCGTGTACGTCAAGCATTATTAAAGACTGTACAATTCTGCGATGCTATG
CGCGATGCGGGCATTGTAGGTGTACTCACACTAGATAATCAGGATCTTAATGGGAACTGGTACGATTTCG
GTGATTTCGTACAAGTAGCGCCAGGTTGCGGAGTTCCTATTGTTGACTCGTATTATTCATTGTTGATGCC
CATTCTTACTCTGACAAGGGCATTAGCTGCTGAGTCCCATATGGATGCTGATCTTGCAAAACCACTTATT
AAGTGGGATTTGTTGAAATATGATTTTACGGAAGAGAGACTTTGTCTCTTCGACCGTTATTTTAAATATT
GGGATCAGACATACCATCCCAATTGTATTAACTGTTTGGATGATAGGTGTATCCTTCATTGTGCAAACTT
TAATGTCTTATTTTCTACTGTGTTTCCGCCTACAAGTTTTGGACCACTAGTTAGAAAGATATTTGTAGAT
GGTGTACCTTTTGTTGTTTCAACGGGATACCATTTTCGTGAGCTAGGGGTTGTACATAATCAGGATGTAA
ACCTACATAGCTCGCGCCTCAGTTTTAAGGAACTTTTAGTGTACGCTGCTGATCCAGCTATGCATGCTGC
CTCTGGTAATTTGTTGTTAGATAAACGCACTACATGCTTTTCAGTAGCTGCACTAACAAATAATGTTGCT
TTTCAAACTGTCAAACCCGGTAATTTTAATAAAGACTTTTATGACTTTGCTGTGTCTAAAGGCTTCTTTA
AGGAAGGAAGTTCTGTTGAATTAAAACACTTCTTCTTTGCTCAGGATGGCAATGCTGCTATCAGTGATTA
TGACTATTACCGTTATAATCTGCCAACAATGTGTGATATTACACAACTCCTATTCGTAATTGAGGTTGTC
GATAAATACTTTGATTGTTACGATGGTGGCTGTATCAATGCCAACCAAGTTATCGTTAACAATCTAGACA
AATCAGCCGGTTTCCCATTCAACAAATGGGGTAAGGCTAGACTTTATTATGATTCAATGAGTTATGAGGA
CCAAGATGCACTGTTCGCATACACTAAGCGTAACGTCATCCCTACAATAACTCAAATGAACCTTAAGTAT
GCCATTAGTGCAAAGAATAGAGCTCGCACCGTTGCTGGTGTCTCTATCTGTAGTACTATGACCAATAGAC
AGTTTCACCAGAAATTATTAAAGTCAATAGCCGCCACTAGAGGAGCTACTGTAGTAATTGGAACAAGTAA
ATTTTATGGTGGCTGGCATAACATGTTAAAAACTGTTTACAGTGATGTAGAAAGTCCTCACCTTATGGGT
TGGGACTACCCAAAATGTGACAGAGCCATGCCTAATATGCTTAGAATCATGGCTTCCCTCGTTCTTGCTC
GCAAACATAGCACTTGTTGTAACTTGTCACACCGTTTTTATAGATTAGCTAATGAGTGTGCACAAGTATT
AAGTGAGATGGTCATGTGTGGCGGCTCATTATATGTGAAACCAAGTGGAACGTCATCCGGTGATGCCACA
ACTGCTTATGCTAATAGTGTGTTTAACATCTGTCAAGCAGTAACAGCTAATGTGAATGCACTTCTCTCAA
CTGATGGTAATAAGATTGCTGATAAGTACGTCCGCAACCTTCAACACAGACTTTATGAGTGTCTCTATAG
AAATAGAGACGTGGATCATGAATTCGTGGATGAATTTTATGCATATTTGCGTAAACATTTCTCCATGATG
ATACTCTCAGATGACGCAGTCGTATGCTATAATAGTAATTATGCGGCACAGGGTTTAGTAGCTAGCATTA
AGAACTTTAAAGCAGTTCTTTACTACCAAAACAATGTGTTTATGTCTGAGGCAAAATGCTGGACTGAGAC
TGATCTTACTAAAGGACCTCACGAATTTTGCTCTCAGCATACGATGCTAGTTAAACAAGGAGATGATTAT
GTGTACCTGCCTTATCCAGATCCATCTAGAATATTAGGCGCAGGCTGTTTTGTCGATGACATCGTCAAGA
CAGATGGTACACTTATGATTGAAAGGTTTGTGTCATTAGCAATTGACGCCTACCCACTTACAAAGCACCC
TAATCAAGAGTATGCTGATGTTTTCCATTTATACTTACAGTATATTAGGAAATTACATGATGAGCTTACC
GGTCACATGTTGGACATGTACTCTGTAATGCTAACTAATGACAACACCTCAAGGTACTGGGAACCTGAGT
TTTACGAAGCAATGTACACACCACACACGGTTTTACAAGCTGTGGGTGCGTGTGTATTATGTAATTCACA
GACTTCACTTCGTTGCGGTGCTTGCATTAGGAGACCTTTCCTTTGTTGTAAGTGCTGCTATGATCATGTC
ATTTCAACATCACATAAGTTAGTGTTGTCTGTTAATCCCTATGTTTGCAACGCACTAGGTTGTGATGTCA
CAGATGTGACACAACTCTACTTAGGAGGTATGAGCTATTATTGCAAGTTACATAAACCACCCATTAGTTT
TCCTTTGTGTGCTAATGGTCAGGTCTTTGGTTTGTATAAAAACACATGTGTGGGCAGTGATAATGTAACT
GACTTCAATGCAATAGCGACATGTGACTGGACTAATGCTGGCGATTATATACTTGCCAACACTTGCACAG
AGAGACTCAAACTTTTTGCAGCGGAAACGCTCAAAGCTACTGAGGAAACATTTAAACTATCTTATGGTAT
AGCCACTGTTCGTGAAGTACTGTCAGATAGAGAGCTTTATCTTTCATGGGAGGTTGGAAAACCTAGACCA
CCATTGAATAGAAACTACGTCTTTACTGGTTACCGCGTGACCAAAAATAGTAAAGTACAGATTGGAGAGT
ATACCTTTGAAAAAGGTGACTATGGTGATGCTGTTGTGTACAGAGGTACTACAACATACAAATTGAATGT
TGGCGATTACTTTGTGTTAACATCACACACAGTAATGCCACTAAGTGCACCAACACTAGTGCCACAAGAG
CACTATGTGCGAATAACTGGCTTATACCCTACACTTAACATCTCTGATGAGTTTTCTAGCAATGTTGCAA
ATTACCAAAAGGTCGGTATGCAGAAGTACTCCACACTCCAAGGACCACCTGGTACTGGTAAGAGTCACTT
TGCTATTGGACTTGCCCTCTACTACCCATCTGCTCGCATAGTGTATACAGCTTGCTCTCATGCTGCTGTT
GATGCGCTATGTGAAAAGGCATTAAAATATTTGCCTATAGATAAGTGTAGTAGAATTATCCCTGCACGTG
CGCGTGTAGAGTGTTTTGATAAATTCAAAGTGAATTCAACCTTAGAACAGTATGTTTTCTGCACTGTTAA
TGCTCTGCCTGAAACTACTGCTGATATAGTGGTCTTTGATGAAATTTCAATGGCCACTAATTATGATTTG
AGTGTTGTCAATGCTAGACTACGTGCAAAACACTACGTTTACATTGGCGATCCAGCTCAATTACCTGCAC
CACGCACATTGCTAACAAAAGGCACACTTGAACCAGAATATTTCAATTCAGTGTGCAGACTTATGAAAAC
AATAGGTCCAGACATGTTCCTTGGAACTTGTCGTCGTTGTCCTGCTGAAATTGTTGACACAGTGAGTGCT
TTAGTTTATGATAATAAGCTAAAAGCACACAAAGAGAAGTCAGCGCAATGCTTTAAGATGTTTTATAAGG
GTGTGATTACGCATGATGTGTCATCCGCAATAAACAGACCACAAATAGGTGTAGTAAGAGAATTTCTTAC
ACGCAACCCTGCTTGGAGAAAAGCTGTCTTCATCTCACCATATAATTCACAGAACACAGTGGCATCAAAG
ATTTTAGGGTTGCCAACTCAAACTGTTGATTCTTCACAGGGTTCTGAATATGACTATGTCATATTCACGC
AAACCACTGAGACTGCACACTCTTGTAATGTAAACCGCTTTAATGTGGCCATCACAAGAGCAAAAATTGG
CATTTTGTGCATAATGTCTGATAGAGACCTTTATGACAAGCTGCAATTTACGAGTCTAGAAGTACCGCGT
CGTAATGTGGCTACTTTACAAGCAGAAAATGTGACTGGACTCTTTAAGGACTGTAGCAAGATCATTACTG
GTCTTCATCCAACACAGGCACCTACACATCTTAGTGTTGATACTAAATTCAAAACTGAAGGACTTTGTGT
CGACATACCAGGAATACCAAAAGACATGACCTATCGTAGACTCATCTCTATGATGGGTTTTAAAATGAAT
TACCAAGTTAATGGTTACCCTAATATGTTTATCACCCGTGAAGAAGCTATCCGTCACGTTCGTGCGTGGA
TAGGCTTTGATGTTGAGGGTTGTCATGCGACTAGAGATGCTGTAGGAACAAATCTACCACTCCAGTTAGG
GTTTTCAACAGGTGTTAACCTAGTGACTGTACCAACTGGCTATGTTGACACTGAGAATAGCACAGAATTC
ACCAGAGTTAATGCAAAACCTCCTCCAGGTGATCAATTTAAGCATCTTATACCACTTATGTACAAAGGCT
TGCCCTGGAACGTGGTGCGTATTAAGATTGTTCAAATGCTCAGTGACACACTGAAAGGATTATCAGACAG
AGTTGTGTTTGTCCTTTGGGCGCATGGCTTTGAACTCACATCGATGAAGTACTTTGTCAAGATCGGACCA
GAAAGAACGTGTTGTCTGTGTGACAAACGCGCGACTTGCTTCTCTACTTCATCTGATACTTACGCCTGTT
GGAATCACTCTGTGGGCTTTGACTATGTCTATAACCCATTCATGATTGATGTCCAGCAGTGGGGTTTTAC
AGGTAACCTTCAAAGTAACCATGACCAGCACTGCCAAGTGCATGGTAATGCTCATGTAGCTAGTTGTGAT
GCTATCATGACTAGATGTCTTGCAGTCCATGAGTGCTTTGTTAAGCGTGTTGATTGGTCTGTTGAATACC
CAATTATTGGAGATGAACTGAAGATTAACGCCGCGTGCAGAAAAGTACAGCATATGGTTGTTAAATCTGC
ATTGCTTGCTGATAAATTCCCAGTTCTTCATGACATAGGAAACCCAAAGGCTATTAGATGTGTGCCGCAG
GCTGAAGTGGACTGGAAATTCTACGACGCTCAGCCTTGCAGTGATAAAGCTTATAAAATAGAAGAACTCT
TCTACTCATATGCCACACATCATGACAAGTTCACAGATGGTGTCTGCTTGTTTTGGAACTGTAACGTTGA
TCGTTACCCGGCTAATGCTATTGTGTGTAGGTTTGATACTAGAGTGCTTTCTAATTTAAACCTACCAGGT
TGTGATGGTGGTAGTTTGTATGTTAATAAGCATGCATTCCACACTCCAGCTTTTGATAAGAGTGCATTTA
CACATTTGAAACAACTGCCTTTCTTTTATTACTCTGACAGTCCGTGTGAGTCTCATGGCAAACAGGTTGT
GTCAGATATTGATTATGTCCCACTAAAGTCTGCTACGTGTATTACACGATGCAACTTAGGTGGTGCCGTT
TGTAGACATCATGCAAACGAGTATAGACAGTACTTGGATGCATATAATATGATGATTTCTGCTGGATTTA
GCCTTTGGATTTATAAACAATTTGATACTTACAACTTGTGGAACACTTTCACCAAGTTGCAGAGTTTAGA
AAATGTGGCTTATAATGTTATTAACAAGGGACACTTTGATGGACAGAGTGGTGAAGCACCTGTGTCTATC
ATTAATAATGCTGTTTACACTAAGGTAGATGGTATTGATGTGGAGATCTTTGAAAATAAGACAACACTTC
CTGTTAATGTTGCATTTGAGCTTTGGGCTAAACGTAACATTAAACCTGTGCCAGAGATTAAAATACTCAA
TAATTTGGGTGTTGATATCGCTGCTAATACTGTTATATGGGACCACAAGAGAGAAGCTCCAGCGCATGTT
TCTACAATAGGTGTCTGTACAATGACTGACATTGCAGAGAAACCTACTGAGAATGCTTGTTCATCACTCA
CTGTCTTATTTGATGGTAGAGTTGAGGGACAGGCGAACCTTTTTAGAAACGCTCGTAATGGTGTTTTAAT
AACAGAAGGTTCAGTTAAGGGCTTAACACCTTCGAAAGGACCTGCACAGGCTAGTGTCAACGGGGTCACA
TTAATTGGAGAATCAGTAAAAACACAGTTCAATTACTTTAAGAAAGTGGATGGCATTATTCAGCAATTGC
CAGAAACTTACTTTACTCAAAGCAGAGACTTAGAGGATTTCAAGCCCAGATCACAAATGGAAACTGATTT
CCTTGAGCTCGCTATGGATGAATTCATAGAACGATATAAGCTAGACGGCTATGCTTTCGAGCACATCGTT
TATGGAGATTTTAGTCATGGACAATTAGGCGGACTTCATTTATTGATAGGACTAGCCAAAAGGTCACAGG
ACTCACTGTTAAAGCTAGAGGATTTTATTCCTATGGATAGCACAGTGAAAAACTACTTCATAACAGATGC
GCAAACGGGTTCATCTAAGTGTGTATGCTCTGTTATCGATCTTTTACTTGATGACTTTGTTGAAATAATA
AAGTCACAAGATCTTTCAGTGGTTTCAAAAGTAGTCAAAGTTACGATTGATTATACAGAAATTTCATTTA
TGCTTTGGTGTAAAGATGGGCATGTGGAAACTTTTTACCCAAAATTACAATCTAGCCACGCATGGCAACC
AGGTGTTGCTATGCCTAATCTTTATAAAATGCAGAGAATGTTACTGGAAAAGTGTGACCTTCAAAATTAT
GGTGATAGTGCTACATTGCCTAAAGGCATAATGATGAACGTCGCAAAGTATACTCAACTGTGTCAGTATT
TAAATACACTTACTTTAGCTGTGCCCTACAATATGAGAGTTATACACTTTGGCGCAGGCTCTGATAAAGG
AGTAGCACCTGGCACAGCTGTTCTTAGACAATGGTTGCCAACTGGTACACTACTTGTCGATTCTGATTTA
AATGATTTTGTTTCTGATGCAGATTCAACATTAATTGGTGATTGTGCAACCGTACATACGGCTAATAAAT
GGGATCTCATTATTAGCGATATGTATGATCCTAAGACTAAAAATGTTACAAAAGAGAATGATTCCAAAGA
AGGATTTTTCACTTACATTTGTGGATTTATACAGCAAAAATTAGCCCTCGGAGGTTCCGTAGCTGTAAAG
ATAACAGAACATTCCTGGAATGCCGATCTTTATAAGCTCATGGGATACTTCGCATGGTGGACAGCTTTTG
TTACT-AATGTTAATGCTTCATCCTCAGAGGCTTTCTTAATTGGTTGTAATTACCTTGGCAAACCACGTG
AGCAGATAGATGGTTATGTCATGCATGCAAATTACATATTTTGGAGGAACACAAATCCAATACAATTGTC
TTCCTACTCATTATTTGACATGAGTAAGTTTCCTCTTAAATTAAGAGGTACTGCTGTTATGTCATTAAAA
GATGGACAAATCAATGATATGATTTTGTCTCTTCTTAGTAAAGGCAGACTTATTGTTAGAGAGAATAATA
GAGTTATTATCTCTAGTGATGTTCTTGTTAACAACTAAACG-AACATG----------------------
---TTGTTTTTCTTGTTTCTTCAGTTCGCCTTAGTAAACT---CCCAGTGTG---ATTTGACAGGTAGAA
CTCCACTCAATCCCAATTATACTAATTCTTCACAAAGAGGTGTTTATTACCCTGACACAATTTATAGATC
TGACACACTAGTGCTTAGTCAGGGTTATTTTCTTCCATTTTATTCCAATGTTAGCTGGTATTATTCATTA
ACAA---CCAACAATGCTGCCACAAAGAGGACTGACAACCCTATATTAGATTTCAAGGACGGCATATATT
TTGCTGCCACTGAACACTCAAATATTGTCAGGGGCTGGATCTTTGGAACAACTCTTGACAACACTTCTCA
ATCTCTCTTGATAGTTAACAATGCAACGAATGTTATTATCAAGGTTTGTAATTTTGACTTTTGTTACGAT
CCCTACCTTAGTGGTTACTATCAT---AACAACAAAACCTGGAGCATCAGAGAATTTGCTGTCTATTCCT
TTTATGCTAATTGTACTTTTGAGTATGTCTCAAAATCCTTTATGTTGAACATTTCTG---GTAATGGTGG
TCTGTTCAACACTCTCAGAGAGTTTGTTTTTAGAAATGTCGATGGGCATTTCAAGATTTACTCAAAATTT
ACACCAGTAAACTTAAATCGTGG------------CTTACCTACTGGTCTTTCAGTACTTCAACCGTTGG
TTGAATTACCAGTTAGCATAAATATTACTAAATTTAGAACACTCCTCACTATTCATAGAGGAGACCCTAT
GTCTAATAA---------TGGCTGGACTGCTTTTTCAGCTGCTTATTTCGTGGGCTATCTTAAACCACGT
ACCTTTATGCTGAAATATAATGAGAATGGCACCATTACTGATGCTGTTGATTGTGCACTTGACCCTCTTT
CGGAGACAAAGTGTACGTTAAAATCTCTTAGTGTTCAAAAGGGTATCTATCAGACTTCTAACTTTCGAGT
GCAACCCACTCAGTCTATAGTTAGATTTCCTAATATTACCAATGTGTGTCCATTTCACAAGGTTTTTAAT
GCCACAAGGTTTCCTTCTGTTTACGCGTGGGAAAGAACTAAAATTTCTGATTGCATTGCAGACTACACTG
TTTTCTACAATTCA---ACTTCTTTTTCTACTTTCAAATGTTATGGTGTTTCACCCTCTAAATTGATTGA
TTTGTGTTTTACGAGTGTGTATGCTGATACATTTCTCATAAGATTTTCAGAGGTCAGACAAGTGGCACCA
GGACAGACTGGTGTTATTGCTGACTACAATTATAAATTACCTGATGATTTTACAGGTTGTGTCATAGCCT
GGAACACAGCAAAAC---------AGGACACAGGTCATTATTTCTATAGGTCTCATCGCTCTACCAAAT-
-----TAAAACCATTTGAAAGAGACCTTTCTTCAGATGAG------------------------------
------------AATGGTGTCCGTACACTTAGTACTTATGACTTTAACCCTAATGTACCGCTTGAATATC
AAGCTACAAGGGTTGTTGTCTTGTCATTTGAGCTTCTAAATGCACCAGCTACAGTTTGTGGACCAAAATT
ATCCACACAACTAGTAAAAAATCAGTGCGTTAATTTCAATTTTAACGGACTCAAGGGCACTGGTGTCTTG
ACTGATTCTTCTAAGAGGTTTCAGTCATTCCAACAATTTGGTAAAGATGCGTCTGACTTTATTGATTCAG
TACGTGATCCTCAAACACTTGAGATACTTGACATTACACCTTGCTCTTTTGGTGGTGTCAGTGTTATAAC
ACCAGGAACAAACACTTCTTCAGAGGTGGCTGTTCTTTACCAAGATGTTAACTGCACTGATGTACCAACT
ACTATACATGCAGACCAATTAACACCTGCTTGGCGCATTTATGCTATTGGCACTAGTG------TGTTTC
AAACTCAAGCAGGCTGTCTTATAGGAGCTGAACATGTCAATGCTTCTTATGAGTGTGACATCCCAATTGG
TGCTGGTATTTGTGCTAGCTACCATACGGCTTCTATAT------------TACGTAGTACAGGCCAGAAA
GCTATTGTGGCTTATACTATGTCCCTTGGTGCTGAGAACTCTATTGCTTATGCTAACAATTCTATAGCCA
TACCTACAAATTTTTCAATCAGTGTCACCACTGAAGTTATGCCTGTATCAATGGCTAAAACTTCTGTAGA
TTGCACTATGTATATCTGCGGTGACTCTATAGAGTGTAGCAACTTGTTGTTACAATATGGCAGTTTTTGC
ACACAACTAAATCGTGCTTTAAGTGGAATTGCTATTGAACAAGACAAGAACACTCAAGAGGTTTTTGCTC
AAGTCAAGCAAATCTATAAAACACCACCTATTAAGGATTTTGGTGGTTTCAATTTTTCACAGATATTACC
CGATCCTTCTAAACCCAGCAAGAGGTCGTTTATTGAAGATTTACTCTTCAATAAAGTCACTCTTGCTGAT
GCTGGTTTTATAAAACAGTACGGTGATTGTTTGGGTGATATTTCTGCTAGAGATTTGATTTGTGCTCAAA
AGTTCAATGGACTCACTGTCTTACCACCATTGCTCACAGATGAAATGATCGCTGCTTATACAGCTGCATT
AATTAGCGGCACTGCCACTGCTGGATGGACCTTTGGTGCTGGTGCTGCTCTTCAAATACCATTTGCCATG
CAAATGGCTTATAGATTTAATGGAATTGGAGTTACTCAGAATGTTCTCTATGAGAATCAGAAATTAATAG
CCAATCAGTTTAATAGTGCTATTGGAAAAATCCAAGAGTCTTTGACATCTACAGCTAGTGCACTTGGAAA
ATTGCAGGATGTTGTTAACCAAAATGCACAAGCTTTAAACACGCTTGTTAAACAACTTAGTTCCAATTTT
GGTGCAATTTCAAGCGTGTTGAATGATATTCTTTCACGCCTTGACAAAGTCGAGGCTGAGGTTCAGATTG
ATAGGTTGATCACAGGTAGACTTCAGAGTTTACAGACGTATGTGACTCAACAATTAATCAGAGCTGCAGA
AATCAGAGCTTCTGCTAATCTTGCTGCGACTAAAATGTCCGAGTGTGTACTAGGACAATCTAAAAGAGTT
GATTTTTGTGGAAAAGGTTATCACCTAATGTCTTTTCCCCAGTCAGCGCCTCATGGTGTTGTTTTCTTAC
ATGTGACTTACATTCCTTCGCAAGAAAAGAACTTCACAACAGCTCCTGCCATTTGTCATGAAGGTAAAGC
ACACTTCCCACGTGAAGGTGTTTTCGTTTCGAATGGCACACACTGGTTTGTAACACAAAGGAACTTTTAC
GAACCCCAAATTATAACCACTGACAATACATTTGTCTCCGGTAACTGTGATGTTGTAATTGGAATTATCA
ATAACACAGTTTATGATCCTTTACAACCAGAACTTGATTCATTTAAGGAGGAGTTAGATAAATATTTTAA
AAATCATACATCACCTGATATTGATCTTGGTGATATTTCTGGCATTAATGCTTCTGTTGTCAATATTCAA
AAGGAAATTGACCGCCTCAATGAGGTTGCCAGAAATTTAAATGAATCACTCATTGATCTCCAAGAACTTG
GAAAATATGAGCACTATATCAAATGGCCATGGTATGTTTGGCTCGGCTTCATTGCTGGACTCATTGCTAT
AGTCATGGTTACAATCCTGCTTTGTTGCATGACAAGTTGTTGCAGTTGTCTCAAGGGCTGTTGTTCTTGC
GGATTTTGCTGTAAATTTGATGAAGATGACTCTGAGCCTGTGCTCAAAGGAGTCAAATTACATTACACGT
AAACG-AACTTATGGATTTGTTTATGAGAATTTTCACACTTGGAACTGTAAGTCTGAAACAAGGTGAAAT
TAAGGATGCTACTCCTTCAGATTCTATTCGCGCTACTGCAACAATACCGATACAAGCCACACTCCCTTTC
GGATGGCTTGTTGTTGGCGTTGCAATTCTTGCTGTTTTTCAAAGCGCTTCAAAAATAATTACACTCAAAA
AGAGATGGCAGTTAGCCCTCTCTAAAGGTGTCCACTTTGTTTGCAACTTGCTTCTGCTGTTTTTAACAGT
TTACTCACACCTATTGCTTGTTGCTGGTGGCTTAGAAGCCACTTTTCTTTTTCTTTATGCATTAGCTTAT
TGCTTGCAAACTGTAAATTTTGTGAGAATAATAATGCGATTCTGGTTGTGCTGGAAGTGCCGCTCCAAGA
ATCCTGTACTTTATGATGCCAACTACTTTCTTTGTTGGCATACTAATTGTTATGACTATTGTATACCATA
CAATAGTGTAACCTCTTCAATCGTCATCACATGTGGTGATGGTACTACGAATCCCATTTCTGAGGATGAC
TACCAAATTGGTGGTTACACGGAAAAGTGGGAGTCTGGTGTTAAGGACTGTGTTGTATTACATAGTTATT
TCACCTCAGACTACTACCAGCTGTACTCAACACAATTGAGCACAGACACTGGTGTTGAACATGTTACTTT
CTTCATCTACAATAAAATTGTTGATGAGCCTGAAGAACATGTCCAAATTCACACAATCGACGGTACATCT
GGAGTTGTTAATCCAGCAATGGAACCAATTTATGATGAACCGACGACGACTACTAGCGTGCCTTTGTAAG
CACAAGCTGATGAGTACGAACTTATGTACTCATTCGTTTCGGAAGAGACAGGTACGTTAATAGTTAATAG
CGTACTTCTTTTTCTTGCTTTTGTGGTATTCTTGCTAGTCACACTAGCCATCCTTACTGCGCTTCGATTG
TGTGCGTACTGCTGCAATATTGTTAACGTGAGTCTTGTAAAACCTTCTTTTTACGTTTACTCTCGTGTTA
AAAATCTGAATTCTTCT---AGAGTTCCTGATCTTTTGGTCTAAACGAACTAAATATTATATTAGTCTTT
CTGTTTGGAACTTTAATTTTAGCCATGTCAGGTGACAACGGT------------------ACCATTACCG
TTGAAGAGCTTAAAAAGCTCTTAGAACAATGGAACCTAGTAATAGGATTCTTGTTTCTTACATGGATTTG
TTTGTTACAATTTGCCTATGCCAACAGGAATAGGTTTTTGTACATAATTAAGTTAATTTTCCTCTGGCTG
CTTTGGCCAGTAACTTTAGCTTGCTTTGTGCTTGCTGCTGTTTACAGAATAAACTGGATCACTGGTGGAA
TTGCCATTGCAATGGCCTGTCTTGTAGGCTTGATGTGGCTTAGCTACTTCATTGCTTCTTTCAGGCTGTT
TGCTCGTACGCGTTCCATGTGGTCATTTAACCCAGAAACTAACATTCTTTTGAACGTGCCTCTTCATGGC
ACAATTCTGACCAGGCCGCTTCTAGAGAGTGAACTCGTAATTGGAGCTGTGATCCTTCGTGGACATCTTC
GTATTGCAGGACACCATCTGGGACGCTGTGACATCAAGGACCTGCCCAAAGAAATCACTGTAGCTACATC
ACGAACGCTTTCTTATTACAAATTGGGAGCTTCGCAGCGTGTAGCAGGTGACTCAGGTTTTGCTGCATAC
AGTCGCTACAGGATTGGTAATTACAAATTAAATACAGACCATTCCAGTAGCAGTGACAATATTGCTTTGC
TTGTACAGTAAGTGACAACAGATGTTTCATCTCGTTGACTTTCAGGTTACTATAGCAGAGATATTATTAA
TTATTATGAGGACTTTTAAAGTTTCCATTTGGAATCTTGATTATATCATAAATCTCATAATTAAAAATCT
ATCTAAGCCTCCAACTGAGAATAACTGTTCTCAATTAGATGAAGAGCAACCAATGGAGATTGATT-----
----------------------------------------------------------------------
----------------------------------------------------------------------
----------------------------------------------------------------------
----------------------------------------------------------------------
----------------------------------------------------------------------
----------------------------------------------------------------------
----------------------------------------------------------------------
----------------------------------------------------------------------
----------------------------------------------------------------------
----------------------------------------------------------------------
----------------------------------------------------------------------
----------------------------------------------------------------------
----------------------------------------------------------------------
----------------------------------------------------------------------
--------------------------------------------------------------------AA
ACGAACATGAAAATTATTTTCTTCTTGGTACTGATAACACTTGTTACTGGCGAGCTTTACCACTACCAAG
AGTGTATAAAAGGTACAACTGTACTTTTAAAAGAACCTTGCTCTTCAGGAACATATGAAGGCAATTCACC
ATTTCATCCTCTAGCTGATAATAAATTTGCACTGACTTGCTTTAGCACTCAATTTGCTTTTGCTTGTCCT
GACGGTGTTAGACACACCTTTCAGTTACGTGCGAGATCAGTTTCACCCAAACTGTTTACCAGACAAGAGG
AAGTT---CAAGAATTATACTCACCTGTTTTCCTTATCGTTGCAGCTATAGTGTTCATAATACTTTGCTT
CACATTCAAAAGAAAAATAGAATGAGTGAATTTTCATTAATTGACTTCTATTTGTGCTTCTTAGCCTTTC
TGCTATTCCTTGTTTTAATTATGCTCATTATCTTTTGGTTCTCACTAGAACTGCAAGATCATAATGAAAC
TTCTCACG-----CCTAAACGAATATGAAATTTCTTGTTTTCTTAGGAATTCTTACAACAGTAGCTGCAT
TCCATCAGGAATGTAGT-TTACAGTCATGTGCTCAACATCAACCCTATGTAGTTGATGACCCTTGTCCAA
TTCACTTCTACTCACGATGGTATATCAGAGTGGGAGCT---AGAAAATCAGCACCTTTGATTGAATTGTG
TGTTGACGAGGTAGGCTCTAAGTCACCCATTCAATACATTGACATTGGTAATTACACAGTTTCCTGTTCT
CCTTTTACAATTAATTGCCAGGAACCTAAATTAGGTAGTCTCGTAGTACGGTGTTCGTATTATGAAGACT
TTCTAGAGTACCATGACATTCGTGTTGT---CTTAG--ATTTCATCTAAACGAACTAACTAAAATGTCTG
ATAATGGACCCCA---AAACCAGAGTAGTGCACCCCGCATTACATTTGGTGGACCCTCAGATTCAAGTGA
CAATAGCCAAAACGGAGAGCGCAATGGTGCACGACCTAAACAACGTCGACCCCAAGGCTTACCCAATAAT
ACTGCATCTTGGTTCACCGCTCTCACTCAACATGGCAAGGAAAACCTTACGTTCCCTCGAGGGCAAGGTG
TTCCAATTAACACCAATAGCTCTAAAGATGACCAAATTGGCTACTACCGTAGAGCTACCAGACGAATTCG
TGGCGGTGACGGTAAAATGAAAGAGCTCAGCCCCAGATGGTATTTTTACTATCTGGGAACTGGACCAGAA
GCTGGACTTCCCTATGGTGCTAACAAAGAAGGCATCATATGGGTTGCAACTGAGGGAGCCTTAAACACAC
CAAAAGACCACATTGGCACCCGCAATCCTGCTAACAATGCTGCAATCGTGCTACAACTTCCTCAAGGAAC
AACATTGCCAAAAGGCTTCTACGCAGAAGGGAGCAGAGGCGGCAGTCAAGCTTCTTCACGCTCCTCATCA
CGTAGTCGCAACAGTTCAAGAAACTCAACTCCAGGCAGCAGTAGGGGAACTTCTCCTGCTAGAATGGCTG
GCAATGGCGGTGACACTGCTCTTGCTTTGCTGCTGCTAGATAGGTTGAACCAGCTTGAGAACAAGATATC
TGGCAAAGGCCAACAACAACAAGGCCAAACTGTCACTAAGAAATCTGCTGCTGAGGCATCTAAAAAGCCT
CGCCAAAAACGTACTGCCACAAAACAGTACAACGTCACTCAAGCATTTGGGAGACGTGGTCCAGAACAAA
CCCAAGGAAATTTCGGGGACCAAGAATTAATCAGACAAGGAACTGATTACAAACATTGGCCGCAAATTGC
ACAATTTGCTCCAAGTGCCTCTGCATTCTTTGGAATGTCTCGCATTGGCATGGAAGTCACACCTTCGGGA
ACATGGCTGACTTATCATGGAGCCATTAAATTGGATGACAAAGATCCACAATTCAAAGACAACGTCATAC
TGCTGAATAAGCACATTGACGCATACAAAACATTCCCACCAACAGAGCCTAAAAAGGACAAAAAGAAAAA
GGCTGATGAACTTCAGGCTTTACCGCAGAGACAGAAGAAGCAACAAACTGTGACTCTTCTTCCTGCTGCA
GATTTGGATGAATTCTCCAAACAGTTGCAACAATCCATGAGTGG------TACTGATTCAACCCAGGCTT
AA--ACTCATGCAGACCACACAAGGCAGATGGGCTATATAAACGTTTTCGC-TTTCCGTTTACGATATAT
AGTCTACTCTTGTGCAGAATGAATTCTCGTAACTACATAGCACAAGTAGATGTAGTTAACTTTAATCTCA
CATAGCAATCTTTAATCAATGTGTAACATTAGGGAGGATTTGAAAGAGCCACCACGTTCTCACCGAGGCC
ACGCGGAGTACGATCGAGGGTACAGTGAATAATGTTAGGGAGAGCAGCCTATATGGAAGAGCCCTAATGT
GTAAAATTAATTTTAGTAGTGCTATCCCCATGTGATTTTAATAGCTTCAACCACTCGACAAGAAAAAAAA
AAAAAAAAAAAAAAAAAA......
>NC_004718_SARS_CoV
ATATTAGGTTTT-TACCTACCCAGG--AAAAGCCAACCAACC-TCGATCTCTTGTAGATCTGTTCTCTAA
ACGAACTTTAAAA------TCTGTGTAGCTGTCGCTCGGCTGCATGCCTAGTGCACCTACGCAGTATAAA
CAATAATAAATTTTACTGTCGTTGACAAGAAACGAGTAACTCGTCCCTCTTCTGCAGACTGCTTACGGTT
TCGTCCGTGTTGCAGTCGATCATCAGCATACCTAGGTTTCGTCCGGGTGTGACCGAAAGGTAAGATGGAG
AGCCTTGTTCTTGGTGTCAACGAGAAAACACACGTCCAACTCAGTTTGCCTGTCCTTCAGGTTAGAGACG
TGCTAGTGCGTGGCTTCGGGGACTCTGTGGAAGAGGCCCTATCGGAGGCACGTGAACACCTCAAAAATGG
CACTTGTGGTCTAGTAGAGCTGGAAAAAGGCGTACTGCCCCAGCTTGAACAGCCCTATGTGTTCATTAAA
CGTTCTGATGCCTTAAGCACCAATCACGGCCACAAGGTCGTTGAGCTGGTTGCAGAAATGGACGGCATTC
AGTACGGTCGTAGCGGTATAACACTGGGAGTACTCGTGCCACATGTGGGCGAAACCCCAATTGCATACCG
CAATGTTCTTCTTCGTAAGAACGGTAATAAGGGAGCCGGTGGTCATAGCTATGGCATCGATCTAAAGTCT
TATGACTTAGGTGACGAGCTTGGCACTGATCCCATTGAAGATTATGAACAAAACTGGAACACTAAGCATG
GCAGTGGTGCACTCCGTGAACTCACTCGTGAGCTCAATGGAGGTGCAGTCACTCGCTATGTCGACAACAA
TTTCTGTGGCCCAGATGGGTACCCTCTTGATTGCATCAAAGATTTTCTCGCACGCGCGGGCAAGTCAATG
TGCACTCTTTCCGAACAACTTGATTACATCGAGTCGAAGAGAGGTGTCTACTGCTGCCGTGACCATGAGC
ATGAAATTGCCTGGTTCACTGAGCGCTCTGATAAGAGCTACGAGCACCAGACACCCTTCGAAATTAAGAG
TGCCAAGAAATTTGACACTTTCAAAGGGGAATGCCCAAAGTTTGTGTTTCCTCTTAACTCAAAAGTCAAA
GTCATTCAACCACGTGTTGAAAAGAAAAAGACTGAGGGTTTCATGGGGCGTATACGCTCTGTGTACCCTG
TTGCATCTCCACAGGAGTGTAACAATATGCACTTGTCTACCTTGATGAAATGTAATCATTGCGATGAAGT
TTCATGGCAGACGTGCGACTTTCTGAAAGCCACTTGTGAACATTGTGGCACTGAAAATTTAGTTATTGAA
GGACCTACTACATGTGGGTACCTACCTACTAATGCTGTAGTGAAAATGCCATGT---CCTGCCTGTCAAG
ACCCAGAGATTGGACCTGAGCATAGTGTTGCAGATTATCACAACCACTCAAACATTGAAACTCGACTCCG
CAAGGGAGGTAGGACTAGATGTTTTGGAGGCTGTGTGTTTGCCTATGTTGGCTGCTATAATAAGCGTGCC
TACTGGGTTCCTCGTGCTAGTGCTGATATTGGCTCAGGCCATACTGGCATTACTGGTGACAATGTGGAGA
CCTTGAATGAGGATCTCCTTGAGATACTGAGTCGTGAACGTGTTAACATTAACATTGTTGGCGATTTTCA
TTTGAATGAAGAGGTTGCCATCATTTTGGCATCTTTCTCTGCTTCTACAAGTGCCTTTATTGACACTATA
AAGAGTCTTGATTACAAGTCTTTCAAAACCATTGTTGAGTCCTGCGGTAACTATAAAGTTACCAAGGGAA
AGCCCGTAAAAGGTGCTTGGAACATTGGACAACAGAGATCAGTTTTAACACCACTGTGTGGTTTTCCCTC
ACAGGCTGCTGGTGTTATCAGATCAATTTTTGCGCGCACACTTGATGCAGCAAACCACTCAATTCCTGAT
TTGCAAAGAGCAGCTGTCACCATACTTGATGGTATTTCTGAACAGTCATTACGTCTTGTCGACGCCATGG
TTTATACTTCAGACCTGCTCACCAACAGTGTCATTATTATGGCATATGTAACTGGTGGTCTTGTACAACA
GACTTCTCAGTGGTTGTCTAATCTTTTGGGCACTACTGTTGAAAAACTCAGGCCTATCTTTGAATGGATT
GAGGCGAAACTTAGTGCAGGAGTTGAATTTCTCAAGGATGCTTGGGAGATTCTCAAATTTCTCATTACAG
GTGTTTTTGACATCGTCAAGGGTCAAATACAGGTTGCTTCAGATAACATCAAGGATTGTGTAAAATGCTT
CATTGATGTTGTTAACAAGGCACTCGAAATGTGCATTGATCAAGTCACTATCGCTGGCGCAAAGTTGCGA
TCACTCAACTTAGGTGAAGTCTTCATCGCTCAAAGCAAGGGACTTTACCGTCAGTGTATACGTGGCAAGG
AGCAGCTGCAACTACTCATGCCTCTTAAGGCACCAAAAGAAGTAACCTTTCTTGAAGGTGATTCACATGA
CACAGTACTTACCTCTGAGGAGGTTGTTCTCAAGAACGGTGAACTCGAAGCACTCGAGACGCCCGTTGAT
AGCTTCACAAATGGAGCTATCGTTGGCACACCAGTCTGTGTAAATGGCCTCATGCTCTTAGAGATTAAGG
ACAAAGAACAATACTGCGCATTGTCTCCTGGTTTACTGGCTACAAACAATGTCTTTCGCTTAAAAGGGGG
TGCACCAATTAAAGGTGTAACCTTTGGAGAAGATACTGTTTGGGAAGTTCAAGGTTACAAGAATGTGAGA
ATCACATTTGAGCTTGATGAACGTGTTGACAAAGTGCTTAATGAAAAGTGCTCTGTCTACACTGTTGAAT
CCGGTACCGAAGTTACTGAGTTTGCATGTGTTGTAGCAGAGGCTGTTGTGAAGACTTTACAACCAGTTTC
TGATCTCCTTACCAACATGGGTATTGATCTTGATGAGTGGAGTGTAGCTACATTCTACTTATTTGATGAT
GCTGGTGAAGAAAACTTTTCATCACGTATGTATTGTTCCTTTTACCCTCCAGATGAGGAAGAAGAGGACG
ATGCAGAGTGTGAGGAAGAAGAAATT---GATGAAACCTGTGAACATGAGTACGGTACAGAGGATGATTA
TCAAGGTCTCCCTCTGGAATTTGGTGCCTCAGCTGAAACAGTTCGAGTT---GAGGAAGAAGAAGAGGAA
GACTGGCTGGATGATACTACTGAG----------------------------------------------
-----------------------------CAATCAGAGATTGAGCCAGAACCAGAACCTACACCTGAAGA
ACCAGTTAATCAGTTTACTGGTTATTTAAAACTTACTGACAATGTTGCCATTAAATGTGTTGACATCGTT
AAGGAGGCACAAAGTGCTAATCCTATGGTGATTGTAAATGCTGCTAACATACACCTGAAACATGGTGGTG
GTGTAGCAGGTGCACTCAACAAGGCAACCAATGGTGCCATGCAAAAGGAGAGTGATGA-TTACATTAAGC
TAAATGGCCCTCTTACAGTAGGAGGGTCTTGTTTGCTTTCTGGACATAATCTTGCTAAGAAGTGTCTGCA
TGTTGTTGGACCTAACCTAAATGCAGGTGAGGACATCCAGCTTCTTAAGGCAGCATATGAAAATTTCAAT
TCACAGGACATCTTACTTGCACCATTGTTGTCAGCAGGCATATTTGGTGCTAAACCACTTCAGTCTTTAC
AAGTGTGCGTGCAGACGGTTCGTACACAGGTTTATATTGCAGTCAATGACAAAGCTCTTTATGAGCAGGT
T---------------------------------------------------GTCATGGATTATCTTGAT
AACCTGAAGCCTAGAGTGGAAGCACCTAAACAAGAGGAGCCACCAAACACAGAAGATTCCAAAACTGAGG
AGAAA---------------------------------TCTGTCGTACAGAAGCCTGTCGATGTGAAGCC
AAAAATTAAGGCCTGCATTGATGAGGTTACCACAACACTGGAAGAAACTAAGTTTCTTACCAATAAGTTA
CTCTTGTTTGCTGATATCAATGGTAAGCTTTACCATGATTCTCAGAACATGCTTAGAGGTGAAGATATGT
CTTTCCTTGAGAAGGATGCACCTTACATGGTAGGTGATGTTATCACTAGTGGTGATATCACTTGTGTTGT
AATACCCTCCAAAAAGGCTGGTGGCACTACTGAGATGCTCTCAAGAGCTTTGAAGAAAGTGCCAGTTGAT
GAGTATATAACCACGTACCCTGGACAAGGATGTGCTGGTTATACACTTGAGGAAGCTAAGACTGCTCTTA
AGAAATGCAAATCTGCATTTTATGTACTACCTTCAGAAGCACCTAATGCTAAGGAAGAGATTCTAGGAAC
TGTATCCTGGAATTTGAGAGAAATGCTTGCTCATGCTGAAGAGACAAGAAAATTAATGCCTATATGCATG
GATGTTAGAGCCATAATGGCAACCATCCAACGTAAGTATAAAGGAATTAAAATTCAAGAGGGCATCGTTG
ACTATGGTGTCCGATTCTTCTTTTATACTAGTAAAGAGCCTGTAGCTTCTATTATTACGAAGCTGAACTC
TCTAAATGAGCCGCTTGTCACAATGCCAATTGGTTATGTGACACATGGTTTTAATCTTGAAGAGGCTGCG
CGCTGTATGCGTTCTCTTAAAGCTCCTGCCGTAGTGTCAGTATCATCACCAGATGCTGTTACTACATATA
ATGGATACCTCACTTCGTCATCAAAGACATCTGAGGAGCACTTTGTAGAAACAGTTTCTTTGGCTGGCTC
TTACAGAGATTGGTCCTATTCAGGACAGCGTACAGAGTTAGGTGTTGAATTTCTTAAGCGTGGTGACAAA
ATTGTGTACCACACTCTGGAGAGCCCCGTCGAGTTTCATCTTGACGGTGAGGTTCTTTCACTTGACAAAC
TAAAGAGTCTCTTATCCCTGCGGGAGGTTAAGACTATAAAAGTGTTCACAACTGTGGACAACACTAATCT
CCACACACAGCTTGTGGATATGTCTATGACATATGGACAGCAGTTTGGTCCAACATACTTGGATGGTGCT
GATGTTACAAAAATTAAACCTCATGTAAATCATGAGGGTAAGACTTTCTTTGTACTACCTAGTGATGACA
CACTACGTAGTGAAGCTTTCGAGTACTACCATACTCTTGATGAGAGTTTTCTTGGTAGGTACATGTCTGC
TTTAAACCACACAAAGAAATGGAAATTTCCTCAAGTTGGTGGTTTAACTTCAATTAAATGGGCTGATAAC
AATTGTTATTTGTCTAGTGTTTTATTAGCACTTCAACAGCTTGAAGTCAAATTCAATGCACCAGCACTTC
AAGAGGCTTATTATAGAGCCCGTGCTGGTGATGCTGCTAACTTTTGTGCACTCATACTCGCTTACAGTAA
TAAAACTGTTGGCGAGCTTGGTGATGTCAGAGAAACTATGACCCATCTTCTACAGCATGCTAATTTGGAA
TCTGCAAAGCGAGTTCTTAATGTGGTGTGTAAACATTGTGGTCAGAAAACTACTACCTTAACGGGTGTAG
AAGCTGTGATGTATATGGGTACTCTATCTTATGATAATCTTAAGACAGGTGTTTCCATTCCATGTGTGTG
TGGTCGTGATGCTACACAATATCTAGTACAACAAGAGTCTTCTTTTGTTATGATGTCTGCACCACCTGCT
GAGTATAAATTACAGCAAGGTACATTCTTATGTGCGAATGAGTACACTGGTAACTATCAGTGTGGTCATT
ACACTCATATAACTGCTAAGGAGACCCTCTATCGTATTGACGGAGCTCACCTTACAAAGATGTCAGAGTA
CAAAGGACCAGTGACTGATGTTTTCTACAAGGAAACATCTTACACTACAACCATCAAGCCTGTGTCGTAT
AAACTCGATGGAGTTACTTACACAGAGATTGAACCAAAATTGGATGGGTATTATAAAAAGGATAATGCTT
ACTATACAGAGCAGCCTATAGACCTTGTACCAACTCAACCATTACCAAATGCGAGTTTTGATAATTTCAA
ACTCACATGTTCTAACACAAAATTTGCTGATGATTTAAATCAAATGACAGGCTTCACAAAGCCAGCTTCA
CGAGAGCTATCTGTCACATTCTTCCCAGACTTGAATGGCGATGTAGTGGCTATTGACTATAGACACTATT
CAGCGAGTTTCAAGAAAGGTGCTAAATTACTGCATAAGCCAATTGTTTGGCACATTAACCAGGCTACAAC
CAAGACAACGTTCAAACCAAACACTTGGTGTTTACGTTGTCTTTGGAGTACAAAGCCAGTAGATACTTCA
AATTCATTTGAAGTTCTGGCAGTAGAAGACACACAAGGAATGGACAATCTTGCTTGTGAAAGTCAACAAC
CCACCTCTGAAGAAGTAGTGGAAAATCCTACCATACAGAAGGAAGTCATAGAGTGTGACGTGAAAACTAC
CGAAGTTGTAGGCAATGTCATACTTAAACCATCAGATGAAGGTGTTAAAGTAACACAAGAGTTAGGTCAT
GAGGATCTTATGGCTGCTTATGTGGAAAACACAAGCATTACCATTAAGAAACCTAATGAGCTTTCACTAG
CCTTAGGTTTAAAAACAATTGCCACTCATGGTATTGCTGCAATTAATAGTGTTCCTTGGAGTAAAATTTT
GGCTTATGTCAAACCATTCTTAGGACAAGCAGCAATTACAACATCAAATTGCGCTAAGAGATTAGCACAA
CGTGTGTTTAACAATTATATGCCTTATGTGTTTACATTATTGTTCCAATTGTGTACTTTTACTAAAAGTA
CCAATTCTAGAATTAGAGCTTCACTACCTACAACTATTGCTAAAAATAGTGTTAAGAGTGTTGCTAAATT
ATGTTTGGATGCCGGCATTAATTATGTGAAGTCACCCAAATTTTCTAAATTGTTCACAATCGCTATGTGG
CTATTGTTGTTAAGTATTTGCTTAGGTTCTCTAATCTGTGTAACTGCTGCTTTTGGTGTACTCTTATCTA
ATTTTGGTGCTCCTTCTTATTGTAATGGCGTTAGAGAATTGTATCTTAATTCGTCTAACGTTACTACTAT
GGATTTCTGTGAAGGTTCTTTTCCTTGCAGCATTTGTTTAAGTGGATTAGACTCCCTTGATTCTTATCCA
GCTCTTGAAACCATTCAGGTGACGATTTCATCGTACAAGCTAGACTTGACAATTTTAGGTCTGGCCGCTG
AGTGGGTTTTGGCATATATGTTGTTCACAAAATTCTTTTATTTATTAGGTCTTTCAGCTATAATGCAGGT
GTTCTTTGGCTATTTTGCTAGTCATTTCATCAGCAATTCTTGGCTCATGTGGTTTATCATTAGTATTGTA
CAAATGGCACCCGTTTCTGCAATGGTTAGGATGTACATCTTCTTTGCTTCTTTCTACTACATATGGAAGA
GCTATGTTCATATCATGGATGGTTGCACCTCTTCGACTTGCATGATGTGCTATAAGCGCAATCGTGCCAC
ACGCGTTGAGTGTACAACTATTGTTAATGGCATGAAGAGATCTTTCTATGTCTATGCAAATGGAGGCCGT
GGCTTCTGCAAGACTCACAATTGGAATTGTCTCAATTGTGACACATTTTGCACTGGTAGTACATTCATTA
GTGATGAAGTTGCTCGTGATTTGTCACTCCAGTTTAAAAGACCAATCAACCCTACTGACCAGTCATCGTA
TATTGTTGATAGTGTTGCTGTGAAAAATGGCGCGCTTCACCTCTACTTTGACAAGGCTGGTCAAAAGACC
TATGAGAGACATCCGCTCTCCCATTTTGTCAATTTAGACAATTTGAGAGCTAACAACACTAAAGGTTCAC
TGCCTATTAATGTCATAGTTTTTGATGGCAAGTCCAAATGCGACGAGTCTGCTTCTAAGTCTGCTTCTGT
GTACTACAGTCAGCTGATGTGCCAACCTATTCTGTTGCTTGACCAAGCTCTTGTATCAGACGTTGGAGAT
AGTACTGAAGTTTCCGTTAAGATGTTTGATGCTTATGTCGACACCTTTTCAGCAACTTTTAGTGTTCCTA
TGGAAAAACTTAAGGCACTTGTTGCTACAGCTCACAGCGAGTTAGCAAAGGGTGTAGCTTTAGATGGTGT
CCTTTCTACATTCGTGTCAGCTGCCCGACAAGGTGTTGTTGATACCGATGTTGACACAAAGGATGTTATT
GAATGTCTCAAACTTTCACATCACTCTGACTTAGAAGTGACAGGTGACAGTTGTAACAATTTCATGCTCA
CCTATAATAAGGTTGAAAACATGACGCCCAGAGATCTTGGCGCATGTATTGACTGTAATGCAAGGCATAT
CAATGCCCAAGTAGCAAAAAGTCACAATGTTTCACTCATCTGGAATGTAAAAGACTACATGTCTTTATCT
GAACAGCTGCGTAAACAAATTCGTAGTGCTGCCAAGAAGAACAACATACCTTTTAGACTAACTTGTGCTA
CAACTAGACAGGTTGTCAATGTCATAACTACTAAAATCTCACTCAAGGGTGGTAAGATTGTTAG---TAC
TTGTTTTAAACTTATGCTTAAGGCCACATTATTGTGCGTTCTTGCTGCATTGGTTTGTTATATCGTTATG
CCAGTACATACATTGTCAATCCATGATGGTTACACAAATGAAATCATTGGTTACAAAGCCATTCAGGATG
GTGTCACTCGTGACATCATTTCTACTGATGATTGTTTTGCAAATAAACATGCTGGTTTTGACGCATGGTT
TAGCCAGCGTGGTGGTTCATACAAAAATGACAAAAGCTGCCCTGTAGTAGCTGCTATCATTACAAGAGAG
ATTGGTTTCATAGTGCCTGGCTTACCGGGTACTGTGCTGAGAGCAATCAATGGTGACTTCTTGCATTTTC
TACCTCGTGTTTTTAGTGCTGTTGGCAACATTTGCTACACACCTTCCAAACTCATTGAGTATAGTGATTT
TGCTACCTCTGCTTGCGTTCTTGCTGCTGAGTGTACAATTTTTAAGGATGCTATGGGCAAACCTGTGCCA
TATTGTTATGACACTAATTTGCTAGAGGGTTCTATTTCTTATAGTGAGCTTCGTCCAGACACTCGTTATG
TGCTTATGGATGGTTCCATCATACAGTTTCCTAACACTTACCTGGAGGGTTCTGTTAGAGTAGTAACAAC
TTTTGATGCTGAGTACTGTAGACATGGTACATGCGAAAGGTCAGAAGTAGGTATTTGCCTATCTACCAGT
GGTAGATGGGTTCTTAATAATGAGCATTACAGAGCTCTATCAGGAGTTTTCTGTGGTGTTGATGCGATGA
ATCTCATAGCTAACATCTTTACTCCTCTTGTGCAACCTGTGGGTGCTTTAGATGTGTCTGCTTCAGTAGT
GGCTGGTGGTATTATTGCCATATTGGTGACTTGTGCTGCCTACTACTTTATGAAATTCAGACGTGTTTTT
GGTGAGTACAACCATGTTGTTGCTGCTAATGCACTTTTGTTTTTGATGTCTTTCACTATACTCTGTCTGG
TACCAGCTTACAGCTTTCTGCCGGGAGTCTACTCAGTCTTTTACTTGTACTTGACATTCTATTTCACCAA
TGATGTTTCATTCTTGGCTCACCTTCAATGGTTTGCCATGTTTTCTCCTATTGTGCCTTTTTGGATAACA
GCAATCTATGTATTCTGTATTTCTCTGAAGCACTGCCATTGGTTCTTTAACAACTATCTTAGGAAAAGAG
TCATGTTTAATGGAGTTACATTTAGTACCTTCGAGGAGGCTGCTTTGTGTACCTTTTTGCTCAACAAGGA
AATGTACCTAAAATTGCGTAGCGAGACACTGTTGCCACTTACACAGTATAACAGGTATCTTGCTCTATAT
AACAAGTACAAGTATTTCAGTGGAGCCTTAGATACTACCAGCTATCGTGAAGCAGCTTGCTGCCACTTAG
CAAAGGCTCTAAATGACTTTAGCAACTCAGGTGCTGATGTTCTCTACCAACCACCACAGACATCAATCAC
TTCTGCTGTTCTGCAGAGTGGTTTTAGGAAAATGGCATTCCCGTCAGGCAAAGTTGAAGGGTGCATGGTA
CAAGTAACCTGTGGAACTACAACTCTTAATGGATTGTGGTTGGATGACACAGTATACTGTCCAAGACATG
TCATTTGCACAGCAGAAGACATGCTTAATCCTAACTATGAAGATCTGCTCATTCGCAAATCCAACCATAG
CTTTCTTGTTCAGGCTGGCAATGTTCAACTTCGTGTTATTGGCCATTCTATGCAAAATTGTCTGCTTAGG
CTTAAAGTTGATACTTCTAACCCTAAGACACCCAAGTATAAATTTGTCCGTATCCAACCTGGTCAAACAT
TTTCAGTTCTAGCATGCTACAATGGTTCACCATCTGGTGTTTATCAGTGTGCCATGAGACCTAATCATAC
CATTAAAGGTTCTTTCCTTAATGGATCATGTGGTAGTGTTGGTTTTAACATTGATTATGATTGCGTGTCT
TTCTGCTATATGCATCATATGGAGCTTCCAACAGGAGTACACGCTGGTACTGACTTAGAAGGTAAATTCT
ATGGTCCATTTGTTGACAGACAAACTGCACAGGCTGCAGGTACAGACACAACCATAACATTAAATGTTTT
GGCATGGCTGTATGCTGCTGTTATCAATGGTGATAGGTGGTTTCTTAATAGATTCACCACTACTTTGAAT
GACTTTAACCTTGTGGCAATGAAGTACAACTATGAACCTTTGACACAAGATCATGTTGACATATTGGGAC
CTCTTTCTGCTCAAACAGGAATTGCCGTCTTAGATATGTGTGCTGCTTTGAAAGAGCTGCTGCAGAATGG
TATGAATGGTCGTACTATCCTTGGTAGCACTATTTTAGAAGATGAGTTTACACCATTTGATGTTGTTAGA
CAATGCTCTGGTGTTACCTTCCAAGGTAAGTTCAAGAAAATTGTTAAGGGCACTCATCATTGGATGCTTT
TAACTTTCTTGACATCACTATTGATTCTTGTTCAAAGTACACAGTGGTCACTGTTTTTCTTTGTTTACGA
GAATGCTTTCTTGCCATTTACTCTTGGTATTATGGCAATTGCTGCATGTGCTATGCTGCTTGTTAAGCAT
AAGCACGCATTCTTGTGCTTGTTTCTGTTACCTTCTCTTGCAACAGTTGCTTACTTTAATATGGTCTACA
TGCCTGCTAGCTGGGTGATGCGTATCATGACATGGCTTGAATTGGCTGACACTAGCTTGTCTGGTTATAG
GCTTAAGGATTGTGTTATGTATGCTTCAGCTTTAGTTTTGCTTATTCTCATGACAGCTCGCACTGTTTAT
GATGATGCTGCTAGACGTGTTTGGACACTGATGAATGTCATTACACTTGTTTACAAAGTCTACTATGGTA
ATGCTTTAGATCAAGCTATTTCCATGTGGGCCTTAGTTATTTCTGTAACCTCTAACTATTCTGGTGTCGT
TACGACTATCATGTTTTTAGCTAGAGCTATAGTGTTTGTGTGTGTTGAGTATTACCCATTGTTATTTATT
ACTGGCAACACCTTACAGTGTATCATGCTTGTTTATTGTTTCTTAGGCTATTGTTGCTGCTGCTACTTTG
GCCTTTTCTGTTTACTCAACCGTTACTTCAGGCTTACTCTTGGTGTTTATGACTACTTGGTCTCTACACA
AGAATTTAGGTATATGAACTCCCAGGGGCTTTTGCCTCCTAAGAGTAGTATTGATGCTTTCAAGCTTAAC
ATTAAGTTGTTGGGTATTGGAGGTAAACCATGTATCAAGGTTGCTACTGTACAGTCTAAAATGTCTGACG
TAAAGTGCACATCTGTGGTACTGCTCTCGGTTCTTCAACAACTTAGAGTAGAGTCATCTTCTAAATTGTG
GGCACAATGTGTACAACTCCACAATGATATTCTTCTTGCAAAAGACACAACTGAAGCTTTCGAGAAGATG
GTTTCTCTTTTGTCTGTTTTGCTATCCATGCAGGGTGCTGTAGACATTAATAGGTTGTGCGAGGAAATGC
TCGATAACCGTGCTACTCTTCAGGCTATTGCTTCAGAATTTAGTTCTTTACCATCATATGCCGCTTATGC
CACTGCCCAGGAGGCCTATGAGCAGGCTGTAGCTAATGGTGATTCTGAAGTCGTTCTCAAAAAGTTAAAG
AAATCTTTGAATGTGGCTAAATCTGAGTTTGACCGTGATGCTGCCATGCAACGCAAGTTGGAAAAGATGG
CAGATCAGGCTATGACCCAAATGTACAAACAGGCAAGATCTGAGGACAAGAGGGCAAAAGTAACTAGTGC
TATGCAAACAATGCTCTTCACTATGCTTAGGAAGCTTGATAATGATGCACTTAACAACATTATCAACAAT
GCGCGTGATGGTTGTGTTCCACTCAACATCATACCATTGACTACAGCAGCCAAACTCATGGTTGTTGTCC
CTGATTATGGTACCTACAAGAACACTTGTGATGGTAACACCTTTACATATGCATCTGCACTCTGGGAAAT
CCAGCAAGTTGTTGATGCGGATAGCAAGATTGTTCAACTTAGTGAAATTAACATGGACAATTCACCAAAT
TTGGCTTGGCCTCTTATTGTTACAGCTCTAAGAGCCAACTCAGCTGTTAAACTACAGAATAATGAACTGA
GTCCAGTAGCACTACGACAGATGTCCTGTGCGGCTGGTACCACACAAACAGCTTGTACTGATGACAATGC
ACTTGCCTACTATAACAATTCGAAGGGAGGTAGGTTTGTGCTGGCATTACTATCAGACCACCAAGATCTC
AAATGGGCTAGATTCCCTAAGAGTGATGGTACAGGTACAATTTACACAGAACTGGAACCACCTTGTAGGT
TTGTTACAGACACACCAAAAGGGCCTAAAGTGAAATACTTGTACTTCATCAAAGGCTTAAACAACCTAAA
TAGAGGTATGGTGCTGGGCAGTTTAGCTGCTACAGTACGTCTTCAGGCTGGAAATGCTACAGAAGTACCT
GCCAATTCAACTGTGCTTTCCTTCTGTGCTTTTGCAGTAGACCCTGCTAAAGCATATAAGGATTACCTAG
CAAGTGGAGGACAACCAATCACCAACTGTGTGAAGATGTTGTGTACACACACTGGTACAGGACAGGCAAT
TACTGTAACACCAGAAGCTAACATGGACCAAGAGTCCTTTGGTGGTGCTTCATGTTGTCTGTATTGTAGA
TGCCACATTGACCATCCAAATCCTAAAGGATTCTGTGACTTGAAAGGTAAGTACGTCCAAATACCTACCA
CTTGTGCTAATGACCCAGTGGGTTTTACACTTAGAAACACAGTCTGTACCGTCTGCGGAATGTGGAAAGG
TTATGGCTGTAGTTGTGACCAACTCCGCGAACCCTTGATGCAGTCTGCGGATGCATCAACGTTTTTAAAC
GGGTTTGCGGTGTAAGTGCAGCCCGTCTTACACCGTGCGGCACAGGCACTAGTACTGATGTCGTCTACAG
GGCTTTTGATATTTACAACGAAAAAGTTGCTGGTTTTGCAAAGTTCCTAAAAACTAATTGCTGTCGCTTC
CAGGAGAAGGATGAGGAAGGCAATTTATTAGACTCTTACTTTGTAGTTAAGAGGCATACTATGTCTAACT
ACCAACATGAAGAGACTATTTATAACTTGGTTAAAGATTGTCCAGCGGTTGCTGTCCATGACTTTTTCAA
GTTTAGAGTAGATGGTGACATGGTACCACATATATCACGTCAGCGTCTAACTAAATACACAATGGCTGAT
TTAGTCTATGCTCTACGTCATTTTGATGAGGGTAATTGTGATACATTAAAAGAAATACTCGTCACATACA
ATTGCTGTGATGATGATTATTTCAATAAGAAGGATTGGTATGACTTCGTAGAGAATCCTGACATCTTACG
CGTATATGCTAACTTAGGTGAGCGTGTACGCCAATCATTATTAAAGACTGTACAATTCTGCGATGCTATG
CGTGATGCAGGCATTGTAGGCGTACTGACATTAGATAATCAGGATCTTAATGGGAACTGGTACGATTTCG
GTGATTTCGTACAAGTAGCACCAGGCTGCGGAGTTCCTATTGTGGATTCATATTACTCATTGCTGATGCC
CATCCTCACTTTGACTAGGGCATTGGCTGCTGAGTCCCATATGGATGCTGATCTCGCAAAACCACTTATT
AAGTGGGATTTGCTGAAATATGATTTTACGGAAGAGAGACTTTGTCTCTTCGACCGTTATTTTAAATATT
GGGACCAGACATACCATCCCAATTGTATTAACTGTTTGGATGATAGGTGTATCCTTCATTGTGCAAACTT
TAATGTGTTATTTTCTACTGTGTTTCCACCTACAAGTTTTGGACCACTAGTAAGAAAAATATTTGTAGAT
GGTGTTCCTTTTGTTGTTTCAACTGGATACCATTTTCGTGAGTTAGGAGTCGTACATAATCAGGATGTAA
ACTTACATAGCTCGCGTCTCAGTTTCAAGGAACTTTTAGTGTATGCTGCTGATCCAGCTATGCATGCAGC
TTCTGGCAATTTATTGCTAGATAAACGCACTACATGCTTTTCAGTAGCTGCACTAACAAACAATGTTGCT
TTTCAAACTGTCAAACCCGGTAATTTTAATAAAGACTTTTATGACTTTGCTGTGTCTAAAGGTTTCTTTA
AGGAAGGAAGTTCTGTTGAACTAAAACACTTCTTCTTTGCTCAGGATGGCAACGCTGCTATCAGTGATTA
TGACTATTATCGTTATAATCTGCCAACAATGTGTGATATCAGACAACTCCTATTCGTAGTTGAAGTTGTT
GATAAATACTTTGATTGTTACGATGGTGGCTGTATTAATGCCAACCAAGTAATCGTTAACAATCTGGATA
AATCAGCTGGTTTCCCATTTAATAAATGGGGTAAGGCTAGACTTTATTATGACTCAATGAGTTATGAGGA
TCAAGATGCACTTTTCGCGTATACTAAGCGTAATGTCATCCCTACTATAACTCAAATGAATCTTAAGTAT
GCCATTAGTGCAAAGAATAGAGCTCGCACCGTAGCTGGTGTCTCTATCTGTAGTACTATGACAAATAGAC
AGTTTCATCAGAAATTATTGAAGTCAATAGCCGCCACTAGAGGAGCTACTGTGGTAATTGGAACAAGCAA
GTTTTACGGTGGCTGGCATAATATGTTAAAAACTGTTTACAGTGATGTAGAAACTCCACACCTTATGGGT
TGGGATTATCCAAAATGTGACAGAGCCATGCCTAACATGCTTAGGATAATGGCCTCTCTTGTTCTTGCTC
GCAAACATAACACTTGCTGTAACTTATCACACCGTTTCTACAGGTTAGCTAACGAGTGTGCGCAAGTATT
AAGTGAGATGGTCATGTGTGGCGGCTCACTATATGTTAAACCAGGTGGAACATCATCCGGTGATGCTACA
ACTGCTTATGCTAATAGTGTCTTTAACATTTGTCAAGCTGTTACAGCCAATGTAAATGCACTTCTTTCAA
CTGATGGTAATAAGATAGCTGACAAGTATGTCCGCAATCTACAACACAGGCTCTATGAGTGTCTCTATAG
AAATAGGGATGTTGATCATGAATTCGTGGATGAGTTTTACGCTTACCTGCGTAAACATTTCTCCATGATG
ATTCTTTCTGATGATGCCGTTGTGTGCTATAACAGTAACTATGCGGCTCAAGGTTTAGTAGCTAGCATTA
AGAACTTTAAGGCAGTTCTTTATTATCAAAATAATGTGTTCATGTCTGAGGCAAAATGTTGGACTGAGAC
TGACCTTACTAAAGGACCTCACGAATTTTGCTCACAGCATACAATGCTAGTTAAACAAGGAGATGATTAC
GTGTACCTGCCTTACCCAGATCCATCAAGAATATTAGGCGCAGGCTGTTTTGTCGATGATATTGTCAAAA
CAGATGGTACACTTATGATTGAAAGGTTCGTGTCACTGGCTATTGATGCTTACCCACTTACAAAACATCC
TAATCAGGAGTATGCTGATGTCTTTCACTTGTATTTACAATACATTAGAAAGTTACATGATGAGCTTACT
GGCCACATGTTGGACATGTATTCCGTAATGCTAACTAATGATAACACCTCACGGTACTGGGAACCTGAGT
TTTATGAGGCTATGTACACACCACATACAGTCTTGCAGGCTGTAGGTGCTTGTGTATTGTGCAATTCACA
GACTTCACTTCGTTGCGGTGCCTGTATTAGGAGACCATTCCTATGTTGCAAGTGCTGCTATGACCATGTC
ATTTCAACATCACACAAATTAGTGTTGTCTGTTAATCCCTATGTTTGCAATGCCCCAGGTTGTGATGTCA
CTGATGTGACACAACTGTATCTAGGAGGTATGAGCTATTATTGCAAGTCACATAAGCCTCCCATTAGTTT
TCCATTATGTGCTAATGGTCAGGTTTTTGGTTTATACAAAAACACATGTGTAGGCAGTGACAATGTCACT
GACTTCAATGCGATAGCAACATGTGATTGGACTAATGCTGGCGATTACATACTTGCCAACACTTGTACTG
AGAGACTCAAGCTTTTCGCAGCAGAAACGCTCAAAGCCACTGAGGAAACATTTAAGCTGTCATATGGTAT
TGCCACTGTACGCGAAGTACTCTCTGACAGAGAATTGCATCTTTCATGGGAGGTTGGAAAACCTAGACCA
CCATTGAACAGAAACTATGTCTTTACTGGTTACCGTGTAACTAAAAATAGTAAAGTACAGATTGGAGAGT
ACACCTTTGAAAAAGGTGACTATGGTGATGCTGTTGTGTACAGAGGTACTACGACATACAAGTTGAATGT
TGGTGATTACTTTGTGTTGACATCTCACACTGTAATGCCACTTAGTGCACCTACTCTAGTGCCACAAGAG
CACTATGTGAGAATTACTGGCTTGTACCCAACACTCAACATCTCAGATGAGTTTTCTAGCAATGTTGCAA
ATTATCAAAAGGTCGGCATGCAAAAGTACTCTACACTCCAAGGACCACCTGGTACTGGTAAGAGTCATTT
TGCCATCGGACTTGCTCTCTATTACCCATCTGCTCGCATAGTGTATACGGCATGCTCTCATGCAGCTGTT
GATGCCCTATGTGAAAAGGCATTAAAATATTTGCCCATAGATAAATGTAGTAGAATCATACCTGCGCGTG
CGCGCGTAGAGTGTTTTGATAAATTCAAAGTGAATTCAACACTAGAACAGTATGTTTTCTGCACTGTAAA
TGCATTGCCAGAAACAACTGCTGACATTGTAGTCTTTGATGAAATCTCTATGGCTACTAATTATGACTTG
AGTGTTGTCAATGCTAGACTTCGTGCAAAACACTACGTCTATATTGGCGATCCTGCTCAATTACCAGCCC
CCCGCACATTGCTGACTAAAGGCACACTAGAACCAGAATATTTTAATTCAGTGTGCAGACTTATGAAAAC
AATAGGTCCAGACATGTTCCTTGGAACTTGTCGCCGTTGTCCTGCTGAAATTGTTGACACTGTGAGTGCT
TTAGTTTATGACAATAAGCTAAAAGCACACAAGGATAAGTCAGCTCAATGCTTCAAAATGTTCTACAAAG
GTGTTATTACACATGATGTTTCATCTGCAATCAACAGACCTCAAATAGGCGTTGTAAGAGAATTTCTTAC
ACGCAATCCTGCTTGGAGAAAAGCTGTTTTTATCTCACCTTATAATTCACAGAACGCTGTAGCTTCAAAA
ATCTTAGGATTGCCTACGCAGACTGTTGATTCATCACAGGGTTCTGAATATGACTATGTCATATTCACAC
AAACTACTGAAACAGCACACTCTTGTAATGTCAACCGCTTCAATGTGGCTATCACAAGGGCAAAAATTGG
CATTTTGTGCATAATGTCTGATAGAGATCTTTATGACAAACTGCAATTTACAAGTCTAGAAATACCACGT
CGCAATGTGGCTACATTACAAGCAGAAAATGTAACTGGACTTTTTAAGGACTGTAGTAAGATCATTACTG
GTCTTCATCCTACACAGGCACCTACACACCTCAGCGTTGATATAAAGTTCAAGACTGAAGGATTATGTGT
TGACATACCAGGCATACCAAAGGACATGACCTACCGTAGACTCATCTCTATGATGGGTTTCAAAATGAAT
TACCAAGTCAATGGTTACCCTAATATGTTTATCACCCGCGAAGAAGCTATTCGTCACGTTCGTGCGTGGA
TTGGCTTTGATGTAGAGGGCTGTCATGCAACTAGAGATGCTGTGGGTACTAACCTACCTCTCCAGCTAGG
ATTTTCTACAGGTGTTAACTTAGTAGCTGTACCGACTGGTTATGTTGACACTGAAAATAACACAGAATTC
ACCAGAGTTAATGCAAAACCTCCACCAGGTGACCAGTTTAAACATCTTATACCACTCATGTATAAAGGCT
TGCCCTGGAATGTAGTGCGTATTAAGATAGTACAAATGCTCAGTGATACACTGAAAGGATTGTCAGACAG
AGTCGTGTTCGTCCTTTGGGCGCATGGCTTTGAGCTTACATCAATGAAGTACTTTGTCAAGATTGGACCT
GAAAGAACGTGTTGTCTGTGTGACAAACGTGCAACTTGCTTTTCTACTTCATCAGATACTTATGCCTGCT
GGAATCATTCTGTGGGTTTTGACTATGTCTATAACCCATTTATGATTGATGTTCAGCAGTGGGGCTTTAC
GGGTAACCTTCAGAGTAACCATGACCAACATTGCCAGGTACATGGAAATGCACATGTGGCTAGTTGTGAT
GCTATCATGACTAGATGTTTAGCAGTCCATGAGTGCTTTGTTAAGCGCGTTGATTGGTCTGTTGAATACC
CTATTATAGGAGATGAACTGAGGGTTAATTCTGCTTGCAGAAAAGTACAACACATGGTTGTGAAGTCTGC
ATTGCTTGCTGATAAGTTTCCAGTTCTTCATGACATTGGAAATCCAAAGGCTATCAAGTGTGTGCCTCAG
GCTGAAGTAGAATGGAAGTTCTACGATGCTCAGCCATGTAGTGACAAAGCTTACAAAATAGAGGAACTCT
TCTATTCTTATGCTACACATCACGATAAATTCACTGATGGTGTTTGTTTGTTTTGGAATTGTAACGTTGA
TCGTTACCCAGCCAATGCAATTGTGTGTAGGTTTGACACAAGAGTCTTGTCAAACTTGAACTTACCAGGC
TGTGATGGTGGTAGTTTGTATGTGAATAAGCATGCATTCCACACTCCAGCTTTCGATAAAAGTGCATTTA
CTAATTTAAAGCAATTGCCTTTCTTTTACTATTCTGATAGTCCTTGTGAGTCTCATGGCAAACAAGTAGT
GTCGGATATTGATTATGTTCCACTCAAATCTGCTACGTGTATTACACGATGCAATTTAGGTGGTGCTGTT
TGCAGACACCATGCAAATGAGTACCGACAGTACTTGGATGCATATAATATGATGATTTCTGCTGGATTTA
GCCTATGGATTTACAAACAATTTGATACTTATAACCTGTGGAATACATTTACCAGGTTACAGAGTTTAGA
AAATGTGGCTTATAATGTTGTTAATAAAGGACACTTTGATGGACACGCCGGCGAAGCACCTGTTTCCATC
ATTAATAATGCTGTTTACACAAAGGTAGATGGTATTGATGTGGAGATCTTTGAAAATAAGACAACACTTC
CTGTTAATGTTGCATTTGAGCTTTGGGCTAAGCGTAACATTAAACCAGTGCCAGAGATTAAGATACTCAA
TAATTTGGGTGTTGATATCGCTGCTAATACTGTAATCTGGGACTACAAAAGAGAAGCCCCAGCACATGTA
TCTACAATAGGTGTCTGCACAATGACTGACATTGCCAAGAAACCTACTGAGAGTGCTTGTTCTTCACTTA
CTGTCTTGTTTGATGGTAGAGTGGAAGGACAGGTAGACCTTTTTAGAAACGCCCGTAATGGTGTTTTAAT
AACAGAAGGTTCAGTCAAAGGTCTAACACCTTCAAAGGGACCAGCACAAGCTAGCGTCAATGGAGTCACA
TTAATTGGAGAATCAGTAAAAACACAGTTTAACTACTTTAAGAAAGTAGACGGCATTATTCAACAGTTGC
CTGAAACCTACTTTACTCAGAGCAGAGACTTAGAGGATTTTAAGCCCAGATCACAAATGGAAACTGACTT
TCTCGAGCTCGCTATGGATGAATTCATACAGCGATATAAGCTCGAGGGCTATGCCTTCGAACACATCGTT
TATGGAGATTTCAGTCATGGACAACTTGGCGGTCTTCATTTAATGATAGGCTTAGCCAAGCGCTCACAAG
ATTCACCACTTAAATTAGAGGATTTTATCCCTATGGACAGCACAGTGAAAAATTACTTCATAACAGATGC
GCAAACAGGTTCATCAAAATGTGTGTGTTCTGTGATTGATCTTTTACTTGATGACTTTGTCGAGATAATA
AAGTCACAAGATTTGTCAGTGATTTCAAAAGTGGTCAAGGTTACAATTGACTATGCTGAAATTTCATTCA
TGCTTTGGTGTAAGGATGGACATGTTGAAACCTTCTACCCAAAACTACAAGCAAGTCAAGCGTGGCAACC
AGGTGTTGCGATGCCTAACTTGTACAAGATGCAAAGAATGCTTCTTGAAAAGTGTGACCTTCAGAATTAT
GGTGAAAATGCTGTTATACCAAAAGGAATAATGATGAATGTCGCAAAGTATACTCAACTGTGTCAATACT
TAAATACACTTACTTTAGCTGTACCCTACAACATGAGAGTTATTCACTTTGGTGCTGGCTCTGATAAAGG
AGTTGCACCAGGTACAGCTGTGCTCAGACAATGGTTGCCAACTGGCACACTACTTGTCGATTCAGATCTT
AATGACTTCGTCTCCGACGCAGATTCTACTTTAATTGGAGACTGTGCAACAGTACATACGGCTAATAAAT
GGGACCTTATTATTAGCGATATGTATGACCCTAGGACCAAACATGTGACAAAAGAGAATGACTCTAAAGA
AGGGTTTTTCACTTATCTGTGTGGATTTATAAAGCAAAAACTAGCCCTGGGTGGTTCTATAGCTGTAAAG
ATAACAGAGCATTCTTGGAATGCTGACCTTTACAAGCTTATGGGCCATTTCTCATGGTGGACAGCTTTTG
TTACA-AATGTAAATGCATCATCATCGGAAGCATTTTTAATTGGGGCTAACTATCTTGGCAAGCCGAAGG
AACAAATTGATGGCTATACCATGCATGCTAACTACATTTTCTGGAGGAACACAAATCCTATCCAGTTGTC
TTCCTATTCACTCTTTGACATGAGCAAATTTCCTCTTAAATTAAGAGGAACTGCTGTAATGTCTCTTAAG
GAGAATCAAATCAATGATATGATTTATTCTCTTCTGGAAAAAGGTAGGCTTATCATTAGAGAAAACAACA
GAGTTGTGGTTTCAAGTGATATTCTTGTTAACAACTAAACG-AACATG---TTTATTTTCTTAT------
---TATTTCTTACTCTCACTAGTGGTAGTGACCTTGACCG---GTGCACCACTTTTGATGATGTTCA--A
GCTCCTAATTACAC--TCAACATACTTCATCTATGAGGGGGGTTTACTATCCTGATGAAATTTTTAGATC
AGACACTCTTTATTTAACTCAGGATTTATTTCTTCCATTTTATTCTAATGTTACAGGGTTTCATACTATT
AATC---ATACGTTTGGCAAC------------------CCTGTCATACCTTTTAAGGATGGTATTTATT
TTGCTGCCACAGAGAAATCAAATGTTGTCCGTGGTTGGGTTTTTGGTTCTACCATGAACAACAAGTCACA
GTCGGTGATTATTATTAACAATTCTACTAATGTTGTTATACGAGCATGTAACTTTGAATTGTGTGACAAC
CCTTTCTTTGCTGTTTCTAAACCC------------ATGGGTACACAGACACATACTATGATATTCGATA
ATGCATTTAATTGCACTTTCGAGTACATATCTGATGCCTTTTCGCTTGATGTTTCAG---AAAAGTCAGG
TAATTTTAAACACTTACGAGAGTTTGTGTTTAAAAATAAAGATGGGTTTCTCTATGTTTATAAGGGCTAT
CAACCTATAGATGTAGTTCGTGA------------TCTACCTTCTGGTTTTAACACTTTGAAACCTATTT
TTAAGTTGCCTCTTGGTATTAACATTACAAATTTTAGAGCCATTCTTACAGCCTTTTCACCTGCTCAAGA
------------------CATTTGGGGCACGTCAGCTGCAGCCTATTTTGTTGGCTATTTAAAGCCAACT
ACATTTATGCTCAAGTATGATGAAAATGGTACAATCACAGATGCTGTTGATTGTTCTCAAAATCCACTTG
CTGAACTCAAATGCTCTGTTAAGAGCTTTGAGATTGACAAAGGAATTTACCAGACCTCTAATTTCAGGGT
TGTTCCCTCAGGAGATGTTGTGAGATTCCCTAATATTACAAACTTGTGTCCTTTTGGAGAGGTTTTTAAT
GCTACTAAATTCCCTTCTGTCTATGCATGGGAGAGAAAAAAAATTTCTAATTGTGTTGCTGATTACTCTG
TGCTCTACAACTCA---ACATTTTTTTCAACCTTTAAGTGCTATGGCGTTTCTGCCACTAAGTTGAATGA
TCTTTGCTTCTCCAATGTCTATGCAGATTCTTTTGTAGTCAAGGGAGATGATGTAAGACAAATAGCGCCA
GGACAAACTGGTGTTATTGCTGATTATAATTATAAATTGCCAGATGATTTCATGGGTTGTGTCCTTGCTT
GGAATACTAGGAACATTGATGCTACTTCAACTGGTAATTATAATTATAAATATAGGTATCTTAGACATGG
CAAGCTTAGGCCCTTTGAGAGAGACATATCTAATGTGCCTTTCTCCCCTGATGGCAAACCTTGCACCCCA
CCTGC---TCTTAATTGTTATTGGCCATTAAATGATTATGGTTTTTACACCACTACTGGCATTGGCTACC
AACCTTACAGAGTTGTAGTACTTTCTTTTGAACTTTTAAATGCACCGGCCACGGTTTGTGGACCAAAATT
ATCCACTGACCTTATTAAGAACCAGTGTGTCAATTTTAATTTTAATGGACTCACTGGTACTGGTGTGTTA
ACTCCTTCTTCAAAGAGATTTCAACCATTTCAACAATTTGGCCGTGATGTTTCTGATTTCACTGATTCCG
TTCGAGATCCTAAAACATCTGAAATATTAGACATTTCACCTTGCGCTTTTGGGGGTGTAAGTGTAATTAC
ACCTGGAACAAATGCTTCATCTGAAGTTGCTGTTCTATATCAAGATGTTAACTGCACTGATGTTTCTACA
GCAATTCATGCAGATCAACTCACACCAGCTTGGCGCATATATTCTACTGGAAACAATG------TATTCC
AGACTCAAGCAGGCTGTCTTATAGGAGCTGAGCATGTCGACACTTCTTATGAGTGCGACATTCCTATTGG
AGCTGGCATTTGTGCTAGTTACCATACAGTTTCTTTAT------------TACGTAGTACTAGCCAAAAA
TCTATTGTGGCTTATACTATGTCTTTAGGTGCTGATAGTTCAATTGCTTACTCTAATAACACCATTGCTA
TACCTACTAACTTTTCAATTAGCATTACTACAGAAGTAATGCCTGTTTCTATGGCTAAAACCTCCGTAGA
TTGTAATATGTACATCTGCGGAGATTCTACTGAATGTGCTAATTTGCTTCTCCAATATGGTAGCTTTTGC
ACACAACTAAATCGTGCACTCTCAGGTATTGCTGCTGAACAGGATCGCAACACACGTGAAGTGTTCGCTC
AAGTCAAACAAATGTACAAAACCCCAACTTTGAAATATTTTGGTGGTTTTAATTTTTCACAAATATTACC
TGACCCTCTAAAGCCAACTAAGAGGTCTTTTATTGAGGACTTGCTCTTTAATAAGGTGACACTCGCTGAT
GCTGGCTTCATGAAGCAATATGGCGAATGCCTAGGTGATATTAATGCTAGAGATCTCATTTGTGCGCAGA
AGTTCAATGGACTTACAGTGTTGCCACCTCTGCTCACTGATGATATGATTGCTGCCTACACTGCTGCTCT
AGTTAGTGGTACTGCCACTGCTGGATGGACATTTGGTGCTGGCGCTGCTCTTCAAATACCTTTTGCTATG
CAAATGGCATATAGGTTCAATGGCATTGGAGTTACCCAAAATGTTCTCTATGAGAACCAAAAACAAATCG
CCAACCAATTTAACAAGGCGATTAGTCAAATTCAAGAATCACTTACAACAACATCAACTGCATTGGGCAA
GCTGCAAGACGTTGTTAACCAGAATGCTCAAGCATTAAACACACTTGTTAAACAACTTAGCTCTAATTTT
GGTGCAATTTCAAGTGTGCTAAATGATATCCTTTCGCGACTTGATAAAGTCGAGGCGGAGGTACAAATTG
ACAGGTTAATTACAGGCAGACTTCAAAGCCTTCAAACCTATGTAACACAACAACTAATCAGGGCTGCTGA
AATCAGGGCTTCTGCTAATCTTGCTGCTACTAAAATGTCTGAGTGTGTTCTTGGACAATCAAAAAGAGTT
GACTTTTGTGGAAAGGGCTACCACCTTATGTCCTTCCCACAAGCAGCCCCGCATGGTGTTGTCTTCCTAC
ATGTCACGTATGTGCCATCCCAGGAGAGGAACTTCACCACAGCGCCAGCAATTTGTCATGAAGGCAAAGC
ATACTTCCCTCGTGAAGGTGTTTTTGTGTTTAATGGCACTTCTTGGTTTATTACACAGAGGAACTTCTTT
TCTCCACAAATAATTACTACAGACAATACATTTGTCTCAGGAAATTGTGATGTCGTTATTGGCATCATTA
ACAACACAGTTTATGATCCTCTGCAACCTGAGCTTGACTCATTCAAAGAAGAGCTGGACAAGTACTTCAA
AAATCATACATCACCAGATGTTGATCTTGGCGACATTTCAGGCATTAACGCTTCTGTCGTCAACATTCAA
AAAGAAATTGACCGCCTCAATGAGGTCGCTAAAAATTTAAATGAATCACTCATTGACCTTCAAGAATTGG
GAAAATATGAGCAATATATTAAATGGCCTTGGTATGTTTGGCTCGGCTTCATTGCTGGACTAATTGCCAT
CGTCATGGTTACAATCTTGCTTTGTTGCATGACTAGTTGTTGCAGTTGCCTCAAGGGTGCATGCTCTTGT
GGTTCTTGCTGCAAGTTTGATGAGGATGACTCTGAGCCAGTTCTCAAGGGTGTCAAATTACATTACACAT
AAACG-AACTTATGGATTTGTTTATGAGATTTTTTACTCTTAGATCAATTACTGCACAGCCAGTAAAAAT
TGACAATGCTTCTCCTGCAAGTACTGTTCATGCTACAGCAACGATACCGCTACAAGCCTCACTCCCTTTC
GGATGGCTTGTTATTGGCGTTGCATTTCTTGCTGTTTTTCAGAGCGCTACCAAAATAATTGCGCTCAATA
AAAGATGGCAGCTAGCCCTTTATAAGGGCTTCCAGTTCATTTGCAATTTACTGCTGCTATTTGTTACCAT
CTATTCACATCTTTTGCTTGTCGCTGCAGGTATGGAGGCGCAATTTTTGTACCTCTATGCCTTGATATAT
TTTCTACAATGCATCAACGCATGTAGAATTATTATGAGATGTTGGCTTTGTTGGAAGTGCAAATCCAAGA
ACCCATTACTTTATGATGCCAACTACTTTGTTTGCTGGCACACACATAACTATGACTACTGTATACCATA
TAACAGTGTCACAGATACAATTGTCGTTACTGAAGGTGACGGCATTTCAACACCAAAACTCAAAGAAGAC
TACCAAATTGGTGGTTATTCTGAGGATAGGCACTCAGGTGTTAAAGACTATGTCGTTGTACATGGCTATT
TCACCGAAGTTTACTACCAGCTTGAGTCTACACAAATTACTACAGACACTGGTATTGAAAATGCTACATT
CTTCATCTTTAACAAGCTTGTTAAAGACCC---ACCGAATGTGCAAATACACACAATCGACGGCTCTTCA
GGAGTTGCTAATCCAGCAATGGATCCAATTTATGATGAGCCGACGACGACTACTAGCGTGCCTTTGTAAG
CACAAGAAAGTGAGTACGAACTTATGTACTCATTCGTTTCGGAAGAAACAGGTACGTTAATAGTTAATAG
CGTACTTCTTTTTCTTGCTTTCGTGGTATTCTTGCTAGTCACACTAGCCATCCTTACTGCGCTTCGATTG
TGTGCGTACTGCTGCAATATTGTTAACGTGAGTTTAGTAAAACCAACGGTTTACGTCTACTCGCGTGTTA
AAAATCTGAACTCTTCTGAAGGAGTTCCTGATCTTCTGGTCTAAACGAACTAACTATTA---TTATTATT
CTGTTTGGAACTTTAACATTGCTTATCATGGCAGACAACGGT------------------ACTATTACCG
TTGAGGAGCTTAAACAACTCCTGGAACAATGGAACCTAGTAATAGGTTTCCTATTCCTAGCCTGGATTAT
GTTACTACAATTTGCCTATTCTAATCGGAACAGGTTTTTGTACATAATAAAGCTTGTTTTCCTCTGGCTC
TTGTGGCCAGTAACACTTGCTTGTTTTGTGCTTGCTGCTGTCTACAGAATTAATTGGGTGACTGGCGGGA
TTGCGATTGCAATGGCTTGTATTGTAGGCTTGATGTGGCTTAGCTACTTCGTTGCTTCCTTCAGGCTGTT
TGCTCGTACCCGCTCAATGTGGTCATTCAACCCAGAAACAAACATTCTTCTCAATGTGCCTCTCCGGGGG
ACAATTGTGACCAGACCGCTCATGGAAAGTGAACTTGTCATTGGTGCTGTGATCATTCGTGGTCACTTGC
GAATGGCCGGACACTCCCTAGGGCGCTGTGACATTAAGGACCTGCCAAAAGAGATCACTGTGGCTACATC
ACGAACGCTTTCTTATTACAAATTAGGAGCGTCGCAGCGTGTAGGCACTGATTCAGGTTTTGCTGCATAC
AACCGCTACCGTATTGGAAACTATAAATTAAATACAGACCACGCCGGTAGCAACGACAATATTGCTTTGC
TAGTACAGTAAGTGACAACAGATGTTTCATCTTGTTGACTTCCAGGTTACAATAGCAGAGATATTGATTA
TCATTATGAGGACTTTCAGGATTGCTATTTGGAATCTTGACGTTATAATAAGTTCAATAGTGAGACAATT
ATTTAAGCCTCTAACTAAGAAGAATTATTCGGAGTTAGATGATGAAGAACCTATGGAGTTAGATTATCCA
TA--------------------------------------------------------------------
----------------------------------------------------------------------
----------------------------------------------------------------------
----------------------------------------------------------------------
----------------------------------------------------------------------
----------------------------------------------------------------------
----------------------------------------------------------------------
----------------------------------A-----------------------------------
----------------------------------------------------------------------
----------------------------------------------------------------------
----------------------------------------------------------------------
----------------------------------------------------------------------
----------------------------------------------------------------------
----------------------------------------------------------------------
--------------------------------------------------------------------AA
CG-AACATGAAAATTATTCTCTTCCTGACATTGATTGTATTTACATCTTGCGAGCTATATCACTATCAGG
AGTGTGTTAGAGGTACGACTGTACTACTAAAAGAACCTTGCCCATCAGGAACATACGAGGGCAATTCACC
ATTTCACCCTCTTGCTGACAATAAATTTGCACTAACTTGCACTAGCACACACTTTGCTTTTGCTTGTGCT
GACGGTACTCGACATACCTATCAGCTGCGTGCAAGATCAGTTTCACCAAAACTTTTCATCAGACAAGAGG
AGGTTCAACAAGAGCTCTACTCGCCACTTTTTCTCATTGTTGCTGCTCTAGTATTTTTAATACTTTGCTT
CACCATTAAGAGAAAGACAGAATGAATGAGCTCACTTTAATTGACTTCTATTTGTGCTTTTTAGCCTTTC
TGCTATTCCTTGTTTTAATAATGCTTATTATATTTTGGTTTTCACTCGAAATCCAGGATCTAGAAGAACC
TTGTACCAAAG--TCTAAACGAACATGAAACTTCTCATTGTTTTGACTTGTATTTCTCTATGCAGTTGCA
TATGCACTGTA-------GTACAGCGCTGTGCATCTAATAAACCTCATGTGCTTGAAGATCCTTG-----
------------------------TAAGGTACAACACTAGGGGTAATACTTATAGCACTGCTTGGCTTTG
TGCTCTAGGAAAGGTTTTACCTTTTCATAGATGGCACACTATGGTTCAAACATGCACACCT---------
AATGTTACTATCAACTGTCAAGATCCAGCTGGTGGTGCGCTTATAGCTAGGTGTTGGTACCTTCATGAAG
GTCACCAAACTGCTGCATTTAGAGACGT---ACTTGTTGTTTTAAATAAACGAACAAATTAAAATGTCTG
ATAATGGACCCCAATCAAACCAACGTAGTGCCCCCCGCATTACATTTGGTGGACCCACAGATTCAACTGA
CAATAACCAGAATGGAGGACGCAATGGGGCAAGGCCAAAACAGCGCCGACCCCAAGGTTTACCCAATAAT
ACTGCGTCTTGGTTCACAGCTCTCACTCAGCATGGCAAGGAGGAACTTAGATTCCCTCGAGGCCAGGGCG
TTCCAATCAACACCAATAGTGGTCCAGATGACCAAATTGGCTACTACCGAAGAGCTACCCGACGAGTTCG
TGGTGGTGACGGCAAAATGAAAGAGCTCAGCCCCAGATGGTACTTCTATTACCTAGGAACTGGCCCAGAA
GCTTCACTTCCCTACGGCGCTAACAAAGAAGGCATCGTATGGGTTGCAACTGAGGGAGCCTTGAATACAC
CCAAAGACCACATTGGCACCCGCAATCCTAATAACAATGCTGCCACCGTGCTACAACTTCCTCAAGGAAC
AACATTGCCAAAAGGCTTCTACGCAGAGGGAAGCAGAGGCGGCAGTCAAGCCTCTTCTCGCTCCTCATCA
CGTAGTCGCGGTAATTCAAGAAATTCAACTCCTGGCAGCAGTAGGGGAAATTCTCCTGCTCGAATGGCTA
GCGGAGGTGGTGAAACTGCCCTCGCGCTATTGCTGCTAGACAGATTGAACCAGCTTGAGAGCAAAGTTTC
TGGTAAAGGCCAACAACAACAAGGCCAAACTGTCACTAAGAAATCTGCTGCTGAGGCATCTAAAAAGCCT
CGCCAAAAACGTACTGCCACAAAACAGTACAACGTCACTCAAGCATTTGGGAGACGTGGTCCAGAACAAA
CCCAAGGAAATTTCGGGGACCAAGACCTAATCAGACAAGGAACTGATTACAAACATTGGCCGCAAATTGC
ACAATTTGCTCCAAGTGCCTCTGCATTCTTTGGAATGTCACGCATTGGCATGGAAGTCACACCTTCGGGA
ACATGGCTGACTTATCATGGAGCCATTAAATTGGATGACAAAGATCCACAATTCAAAGACAACGTCATAC
TGCTGAACAAGCACATTGACGCATACAAAACATTCCCACCAACAGAGCCTAAAAAGGACAAAAAGAAAAA
GACTGATGAAGCTCAGCCTTTGCCGCAGAGACAAAAGAAGCAGCCCACTGTGACTCTTCTTCCTGCGGCT
GACATGGATGATTTCTCCAGACAACTTCAAAATTCCATGAGTGGAGCTTCTGCTGATTCAACTCAGGCAT
AAACACTCATGATGACCACACAAGGCAGATGGGCTATGTAAACGTTTTCGCAATTCCGTTTACGATACAT
AGTCTACTCTTGTGCAGAATGAATTCTCGTAACTAAACAGCACAAGTAGGTTTAGTTAACTTTAATCTCA
CATAGCAATCTTTAATCAATGTGTAACATTAGGGAGGACTTGAAAGAGCCACCACATTTTCATCGAGGCC
ACGCGGAGTACGATCGAGGGTACAGTGAATAATGCTAGGGAGAGCTGCCTATATGGAAGAGCCCTAATGT
GTAAAATTAATTTTAGTAGTGCTATCCCCATGTGATTTTAATAGCTTCTTAGGAGAATGACAAAAAAAAA
AAAAAAAAAAAAAAA.........
>KT444582_SARS_like_CoV_WIV16
ATATTAGGTTTT-TACCTACCCAGG--AAAAGCCAACCAACC-TCGATCTCTTGTAGATCTGTTCTCTAA
ACGAACTTTAAAA------TCTGTGTAGCTGTCGCTCGGCTGCATGCCTAGTGCACCTACGCAGTATAAA
CAATAATAAATTTTACTGTCGTTGACAAGAAACGAGTAACTCGTCCCTCTTCTGCAGACTGCTTACGGTT
CCGTCCGTGTTGCAGTCGATCATCAGCATACCTAGGTTTCGTCCGGGTGTGACCGAAAGGTAAGATGGAG
AGCCTTGTTCTTGGTGTCAACGAGAAAACACACGTCCAACTCAGTTTGCCTGTTCTTCAGGTTAGAGACG
TGCTAGTGCGTGGCTTCGGGGACTCTGTGGAAGAGGCCCTATCGGAGGCACGTGAACATCTTAAAAATGG
CACTTGTGGTTTAGTAGAGCTGGAAAAAGGCGTACTGCCCCAGCTTGAACAGCCCTATGTGTTCATTAAA
CGTTCTGATGCCTTAAGCACCAATCACGGCCACAAGGTCGTTGAGCTGGTTGCAGAATTGGACGGCATTC
AGTACGGTCGTAGCGGTATAACTCTGGGAGTACTCGTGCCACATGTGGGCGAAACCCCAATCGCATACCG
CAATGTTCTTCTTCGTAAGAACGGTAATAAGGGAGCCGGTGGCCATAGCTTTGGCATCGATTTAAAGTCT
TATGACTTAGGTGACGAGCTTGGTACTGATCCCATTGAAGATTATGAACAAAACTGGAACACTAAGCATG
GCAGTGGTGTACTCCGTGAACTCACTCGTGAGCTCAATGGAGGTGCAGTTACTCGCTATGTCGACAACAA
CTTCTGTGGCCCAGATGGGTACCCTCTTGATTGCATCAAAGATTTTCTCGCTCGCGCGGGTAAGTCAATG
TGCACTCTTTCTGAACAACTTGATTACATCGAGTCGAAGAGAGGTGTCTACTGCTGCCGTGACCACGAGC
ATGAAATTGCCTGGTTCACTGAGCGCTCTGATAAGAGCTATGAGCATCAGACACCCTTCGAAATTAAGAG
TGCCAAGAAATTTGACACCTTCAAAGGGGAATGCCCAAAGTTTGTATTTCCTCTCAATTCAAAAGTCAAA
GTCATTCAACCACGTGTTGAAAAGAAAAAGACTGAAGGTTTCATGGGGCGCATACGCTCTGTGTACCCTG
TTGCATCTCCGCAGGAGTGTAACAACATGCACTTGTCTACCTTGATGAAATGTAATCATTGCGATGAAGT
TTCATGGCAGACGTGCGATTTTCTGAAAGCCACTTGTGAACATTGTGGCACTGAAAACGCAGTCACTGAA
GGACCTACTACATGTGGGTATCTACCTACTAATGCTGTAGTGAAAATGCCATGT---CCTGCCTGTCAAG
ACCAGGAGATTGGACCTGAGCATAGTGTTGCAGATTATCACAACCACTCAAACATTGAAACTCGACTCCG
CAAGGGAGGTAGGACTAGATGTTTTGGAGGCTGTGTGTTTGCCTATGTCGGCTGCTACAACAAGCGTGCC
TACTGGGTTCCTCGTGCTAGTGCTGATATTGGTTCAGGCCATACTGGCATTACTGGTGACAACGTGGAGA
CCTTGAATGAGGATCTCCTTGAGATACTGAGTCGTGAACGTGTTAATATTAACATTGTTGGCGATTTTCA
GTTGAATGAAGAGGTGGCCATCATTTTGGCATCTTTTTCTGCTTCTACAAGTGCCTTTATTGACACTATA
AGGAGTCTTGATTACAAGTCTTTCAAAGCCATTGTTGAGTCCTGCGGTAACTACAAAGTTACCAAGGGGA
AGCCCGTAAAAGGTGCTTGGAACATTGGACAACAGAGATCAGTTTTAACACCACTGTGTGGTTTCCCCTC
ACAGGCTGCTGGTGTTATCAGATCAATCTTTGCACGCACACTTGATGCAGCAAACCACTCAATTCCTGAT
TTGCAAAGAGCAGCTGTCACCATACTTGATGGTATTTCTGAACAGTCATTACGTCTTGTCGACGCCATGG
TTTACACCTCAGACCTGATCACCAACAGTGTCATTATTATGGCATATGTAACCGGTGGTCTTGTACAACA
GATTTCTCAGTGGTTGTCTAATCTGTTGGGCACTACTGTTGAAAAACTCAGGCCCATCTTTGCATGGATT
GAGGCGAAACTTAGTGCAGGAGTTGAATTTCTCAAGGATGCTTGGGAGATTCTCAAATTTCTCATTACAG
GTGTTTTTGACATCGTTAAGGGTCAAATACAGGTTGCTTCAGATAACATCAAGGATTGTGTAAAATGCTT
CATTGATGTTGTTAACAAAGCACTCGAAATGTGCATTGACCAAGTCACTATCGCTGGCGCAAAGTTGCGA
TCACTCAACTTGGGTGAAGTCTTCATCGCTCAAAGCAAGGGACTTTACCGTCAGTGTATACGTGGCAAGG
AACAGCTGCAACTACTCATGCCTCTTAAGGCACCAAAAGAAGTCACCTTTCTTGAAGGTGATTCACATGA
CACAGTACTTACCTCTGAGGAGGTTGTTCTCAAGAACGGTGAACTCGAAGCACTCGAGGCGCCCGTTGAT
AGCTTCACAAATGGAGCTGTCGTTGGCACACCAGTCTGTGTAAATGGCCTCATGCTCTTGGAGATTAAGG
ACAAAGAACAATACTGCGCATTGTCTCCTGGTTTACTGGCTACAAACAATGTCTTTCGCCTAAAGGGAGG
TGCACCAACTAAAGGTGTAACCTTTGGAGAAGATACTGTTTTGGAAGTTCAAGGCTACAAGAATGTGAGA
ATCACATTTGAGCTTGATGAACGTGTAGACAAAGTGCTTAATGAAAAGTGCTCTGTCTACACTGTTGAAT
CCGGTACCGAAGTTACTGAGTTTGCATGTGTTGTAGCAGAGGCTGTTGTGAAGACTTTACAACCAGTTTC
TGATCTTCTTACCAATATGGGTATTGATCTTGATGAATGGAGTGTGGCTACATTCTATTTGTTTGATGAT
GCTGGTGAAGAAAAACTTTCTTCACGTATGTACTGTTCCTTCTATCCTCCTGATGATGAGGAGGATTGTG
ATGAGTATGAGGAAGAAGAGGAAGTCCCGGAAGAATCCTGTGCGCATGAATACGGTACAGAAGAAGACTA
CCAAGGTCTTCTACTGGAATTTGGTGCCTCAACTGAAA---TGCAAGTT---GAAGAAGAAGAAGAAGAG
GACTGGCTTGGTGATGCTACCGAA----------------------------------------------
-----------------------------TTATCGGAGCATGAACCTGAACCAGAACTAACACTTGAAGA
ACCAGTTAACCAGTTTACTGGTTATTTAAAACTTACTGACAATGTTGCCATTAAGTGTGTGGACATCGTG
AAGGAGGCGCAAAACGCTAACCCCACGGTGATTGTAAATGCTGCTAACATACATCTGAAACATGGTGGTG
GTGTAGCAGGTGCACTCAATAAGGCAACCAACGGTGCCATGCAAAAAGAGAGCGATGA-TTACATTAAGC
TAAATGGCCCTCTCACAGTGGGAGGTTCATGTTTGCTTTCTGGACACAACCTTGCTAAGAAGTGTCTGCA
TGTTGTTGGACCTAACCTAAATGCAGGTGAGGACATCCAGCTTCTTAAGGCAGCATATGAAAATTTCAAT
TCACAGGACACCTTACTTGCACCACTGTTGTCAGCAGGCATATTTGGTGCTAAACCACTTCATTCTTTAC
AAGTGTGCGTGCAGACAGTTCGTACACAGGTTTATATTGCAGTCAATGATAAAGCTCTTTATGAGCAGGT
T---------------------------------------------------GTCATGGATTACCTTGAT
AGCCTGAAGCCCAGAGTGGAAGCACCTAAACAAGAGGAGCCACCAAAGACAGAAGATCCTAAAATTGAGG
AGAAA---------------------------------TCTGTCGTACAGAAGCCTGTCGATGTGAAGCC
AAAAATTAAGGCTTGCATTGATGAGGTTACCACAACACTGGAAGAAACTAAGTTTCTTACCAATAAGTTA
CTCTTGTTTGCTGACATCAATGGTAAGCTTTACCATGATTCTCACAACATGCTTAGAGGTGAAGATATGT
CTTTCCTTGAGAAGGATGCACCTTACATGGTAGGTGATGTTATCACTAGTGGTGATATCACTTGTGTTGT
AATACCCTCCAAAAAGGCTGGTGGCACTACAGAGATGCTCTCAAGAGCTTTGAAGAAGGTGCCAGTTGAT
GAGTATATAACCACATACCCTGGACAAGGATGTGCTGGTTATACACTTGAGGAAGCTAAGACTGCTCTTA
AGAAATGCAAATCTGCATTTTACGTGTTACCTTCAGAAACACCTAATGCTAAGGAAGAGATTCTAGGAAC
TGTATCCTGGAATTTGAGAGAGATGCTTGCTCATGCTGAAGAGACAAGAAAATTAATGCCTATCTGCATG
GATGTTAGAGCCATAATGGCCACCATCCAACGCAAGTACAAAGGAATTAAAATTCAAGAAGGTATTGTTG
ACTATGGAGTCCGATTCTTCTTTTATACTAGTAAAGAACCTGTAGCTTCTATCATTACGAAGTTGAACTC
TCTAAATGAGCCACTTGTCACAATGCCAATTGGTTATGTGACACATGGTTTTAATCTTGAAGAGGCTGCG
CGCTGTATGCGTTCTCTTAAAGCTCCTGCCGTAGTGTCAGTATCATCACCAGATGCTGTTACTACATATA
ATGGATACCTCACTTCGTCATCAAAGACATCTGAGGAGCACTTTGTGGAAACAGTTTCTTTGGCTGGCTC
TTACAGAGATTGGTCCTATTCAGGACAGCGTACAGAGTTAGGTGTTGAATTTCTTAAGCGTGGTGACAAA
ATTGTGTACCACACTTTAGAGGGCCCCGTCGAGTTTCATCTTGACGGTGAGGTTCTTCCACTTGACAAAC
TAAAGAGTCTTTTATCCCTGCGGGAGGTTAAGACTATAAAAGTGTTCACAACTGTGGACAACACTAATCT
CCACACACAGCTTGTGGATATGTCTATGACATATGGACAGCAGTTTGGTCCAACATACTTGGATGGTGCT
GATGTTACAAAAATTAAACCCCATGTAAATCATGAGGGTAAGACTTTCTTTGTACTACCTAGTGATGACA
CACTACGTAGTGAAGCTTTCGAGTACTACCACACTCTTGATGAGAGTTTTCTTGGTAGGTACATGTCTGC
TTTAAACCACACAAAGAAATGGAAATTTCCTCAAGTTGGTGGTTTAACTTCAATTAAATGGGCTGATAAC
AATTGTTATTTGTCTAGTGTTTTATTAGCACTTCAACAGATTGAAGTCAAATTCAATGCACCAGCACTTC
AAGAGGCTTATTATAGAGCCCGTGCTGGTGATGCTGCTAACTTTTGTGCACTCATACTCGCTTACAGTAA
TAAAACTGTTGGCGAGCTCGGTGATGTCAGAGAAACTATGACCCATCTTCTACAGCATGCTAATTTGGAA
TCCGCAAAGCGAGTTCTTAATGTGGTGTGTAAACATTGCGGTCAGAAAACTACCACCTTAACGGGTGTAG
AAGCCGTGATGTATATGGGTACTCTATCTTATGATAATCTTAAGACAGGTGTTTCCATTCCATGTGTGTG
TGGTCGTGATGCTACACAATATCTAGTACAACAAGAGTCTTCTTTTGTTATGATGTCTGCACCACCTGCT
GAATATAAATTACAGCAAGGTACATTTTTGTGTGCGAATGAGTACACTGGTAACTATCAGTGTGGTCATT
ACACTCATATAACTGCTAAGGAGACCCTCTATCGTATTGATGGAGCTCACCTTACAAAGATGTCAGAGTA
CAAAGGACCAGTGACTGACGTTTTCTATAAGGAAACATCTTACACTACAACCATCAAGCCTGTGTCGTAT
AAACTCGATGGAGTTACTTACACAGAGATTGAACCAAAATTGGATGGGTATTATAAAAAGGATAATGCTT
ACTATACAGAGCAGCCTATAGACCTTGTACCAACTCAACCACTACCAAATGCGAGTTTTGACAATTTCAA
ACTCACATGTTCTAATACAAAATTTGCTGATGATTTAAATCAAATGACAGGCTTCACAAAGCCAGCTTCA
CGAGAGTTATCTGTCACATTCTTTCCAGACTTGAATGGCGATGTAGTGGCTATTGACTATAGACACTATT
CAGCGAGTTTCAAGAAAGGTGCTAAATTACTGCATAAGCCAATTGTTTGGCATATCAATCAGGCTACAAC
CAAGACAACGTTTAAACCAAACACTTGGTGTTTACGTTGTCTTTGGAGTACAAAGCCAGTAGATACTTCA
AATTCATTTGAAGTTCTGGCAGTAGAAGACACACAAGGAATGGACAATCTTGCTTGTGAAAGTCAACAAC
CCACCTCTGAAGAAGTAGTGGAAAATCCTACCATACAGAAGGAAGTCATAGAGTGTGACGTGAAAACTAC
CGAAGTTGTAGGCAATGTCATACTTAAACCATCAGATGAAGGTGTTAAAGTAACACAAGAGTTGGATCAT
GAGGATCTTATGGCTGCTTATGTGGAAAATACAAGCATTACCATTAAGAAACCTAATGAGCTTTCACTAG
CCTTAGGTTTAAAAACAATTGCCACTCATGGTATTGCTGCAATTAATAGTGTGCCTTGGAGTAAAATTTT
GGCATATGTCAAACCATTCTTAGGACAGGCAGCAGTTACAACATCAAACTGCGCTAAGAGATTGGTGCAG
CGTATGTTTAACAACTATATGCCCTATGTGCTTACACTACTGTTCCAATTGTGTACTTTTACTAAAAGTA
CAAATTCTAGAATTAGAGCTTCACTACCTACGACTATTGCTAAAAATAGTGTTAAGGGTGTAGCTAGATT
ATGTTTGGATGCTGGCATCAATTATGTAAAGTCACCCAAATTTTCTAAATTGTTCACTGTTGCAATGTGG
CTATTATTGTTAAGCATTTGCTTAGGTTCACTAATCTATGTAACTGCAGCTTTAGGTGTATTATTGTCCA
ACTTTGGAGCTCCTTCTTATTGTAGTGGCGTTAGAGAATCGTACCTCAATTCCTCTAATGTTACTACTAT
GGATTTCTGTGAAGGTTCTTTTCCTTGCAGTGTTTGTTTAAGTGGATTAGATTCGCTTGATTCCTATCCA
GCTCTTGAAACCATTCAGGTGACGATCTCATCGTACAAGCTAGACTTGACAATTTTAGGCCTGGCTGCTG
AGTGGTTTTTGGCATATATGTTGTTCACAAAATTCTTTTATTTACTAGGTCTTTCAGCTATAATGCAGGT
GTTCTTTGGCTATTTTGCTAGTCATTTCATCAGCAATTCTTGGCTCATGTGGTTTATCATTAGCATTGTA
CAAATGGCACCCGTTTCTGCAATGGTTAGGATGTACATCTTCTTTGCTTCTTTTTACTACATTTGGAAGA
GCTATGTTCATATTATGGATGGTTGTACCTCTTCGACTTGCATGATGTGCTATAAGCGCAATCGTGCCAC
ACGCGTAGAGTGTACAACTATTGTTAATGGCATGAAGAGATCTTTCTATGTCTATGCAAATGGAGGCCGT
GGCTTCTGCAAGACGCACAATTGGAATTGTCTCAATTGTGACACATTTTGCACTGGTAGTACATTCATTA
GTGATGAAGTTGCTCGTGACTTGTCACTCCAGTTTAAAAGACCAATCAACCCTACTGACCAGTCATCGTA
TATTGTTGATAGTGTTGCTGTGAAAAATGGCGCGCTTCACCTCTACTTTGACAAGGCTGGTCAAAAGACT
TATGAGAGACACCCACTCTCCCATTTTGTCAATTTAGACAATTTGAGAGCTAACAACACTAAAGGTTCAC
TACCTATTAATGTCATAGTCTTTGATGGCAAGTCAAAATGCGACGAGTCTGCTGCTAGGTCTGCTTCTGT
GTACTACAGTCAGCTAATGTGCCAACCTATTCTGTTGCTTGACCAAACTCTCGTATCAGATGTTGGAGAT
AGTACTGAAGTTTCTGTTAAGATGTTTGATGCTTATGTCGACACCTTTTCAGCAACTTTTAGTGTTCCTA
TGGAAAAACTTAAGGCACTTGTTGCTACAGCTCATAGCGAGCTGGCAAAGGGTGTAGCTTTAGATGGCGT
CCTTTCTACATTTGTGTCCGCAGCCCGTCAAGGTGTTGTAGACACTGATGTTGACACAAAGGATGTCATT
GAATGTCTCAAACTTTCACATCACTCCGACTTGGAAGTGACAGGTGACAGTTGTAACAACTTCATGCTCA
CCTATAACAAAGTTGAAAACATGACGCCTAGAGATCTTGGCGCATGTATTGATTGTAATGCAAGGCATAT
TAATGCCCAAGTGGCAAAAAGTCACAATGTTTCACTCATCTGGAATGTAAAAGACTATATGTCTTTATCT
GAACAGCTGCGTAAACAAATTCGTAGTGCTGCTAAGAAGAACAACATACCTTTTAGACTAACTTGTGCTA
CAACTAGACAGGTTGTCAATGTCATAACTACTAAAATCTCACTCAAGGGTGGTAAGATTGTTAG---TAC
TTGGTTTAAACTTATGTTTAAGGCCACATTATTGTGCGTTTTTGCTGCATTGGTCTGTTACATCGTTATG
CCAGTACATACATTGTCTGCTCATGATGGTTACACAAATGAAATCATTGGTTACAAAGCCATTCAGGATG
GTGTCACTCGTGACATCGTTTCCACTGATGATTGTTTTGCAAACAAACATGCTGGTTTTGACTCATGGTT
TAGCCAGCGTGGTGGTTCATACAAAAATGACAAAAGCTGCCCTGTAGTAGCTGCTATCATTACAAGAGAG
ATTGGTTTTATAGTGCCTGGCTTACCAGGTACTGTGTTGAGAGCAATCAATGGTGACTTCTTGCATTTTC
TACCTCGTGTCTTTAGTGCTGTAGGCAACATTTGCTACACACCTTCCAAACTCATTGAGTATAGTGATTT
TGCTACCTCTGCTTGCGTTCTTGCTGCTGAGTGTACAATTTTTAAGGATGCTATGGGCAAACCTGTGCCA
TATTGTTATGACACTAATTTGCTAGAGGGTTCTATTTCTTATAGTGAGCTTCGTCCAGACACTCGTTATG
TCCTTATGGATGGTTCCATCATACAGTTTCCTAACACTTACCTGGAGGGTTCTGTTAGAGTGGTAACAAC
TTTTGATGCTGAGTACTGTAGACATGGTACATGCGAAAGGTCAGAAGCTGGTATTTGCTTATCTACCAGT
GGTAGATGGGTTCTTAATAATGAACATTATAGAGCTCTACCTGGAGTATTCTGTGGTGTTGATGCAATGA
ATCTTATAGCAAACATCTTTACTCCCCTTGTGCAACCTGTGGGTGCTTTAGATGTGTCTGCTTCAGTAGT
GGCTGGTGGTATTATTGCCATATTGGTGACTTGTGCTGCCTACTACTTTATGAAATTCAGACGTGCTTTT
GGTGAGTACAACCATGTTGTTGCTGCTAATGCACTTTTGTTTTTGATGTCTTTCACTATACTCTGTCTGG
CACCAGCTTATAGCTTTTTGCCAGGAGTCTACTCAGTCTTTTACTTGTACTTGACATTCTATTTCACTAA
TGATGTTTCGTTCTTGGCTCACCTTCAATGGTTTGCCATGTTTTCTCCTATTGTGCCTTTTTGGATAACA
GTAATCTATGTATTCTGTATTTCTCTGAAGCACTGCCATTGGTTCTTTAACAACTATCTTAGGAAAAGAG
TCATGTTTAATGGAGTTACATTTAGTACCTTCGAGGAGGCTGCTTTGTGTACCTTTTTGCTCAATAAGGA
AATGTACCTAAAATTGCGTAGTGAGACACTGTTGCCACTTACACAGTACAATAGGTATCTTGCTCTATAT
AACAAGTACAAGTATTTCAGTGGAGCCTTAGATACTACCAGCTATCGTGAAGCAGCTTGCTGCCACTTAG
CAAAGGCTCTAAATGACTTTAGCAATTCAGGTGCTGATGTTCTCTACCAACCACCACAGACGTCAATCAC
TTCTGCTGTTCTGCAGAGTGGTTTTAGGAAAATGGCATTCCCATCAGGCAAAGTTGAAGGGTGCATGGTA
CAAGTAACCTGTGGAACTACAACTCTTAATGGATTGTGGTTAGATGACACAGTATACTGTCCAAGACATG
TCATTTGCACAGCAGAGGACATGCTTAACCCTAACTATGAAGATCTGCTCATTCGCAAATCTAACCATAG
CTTCCTTGTTCAGGCTGGCAATGTACAACTCCGAGTTATCGGCCATTCTATGCAAAATTGTCTGCTTAGG
CTTAAAGTTGATACCTCTAACCCTAAGACACCCAAGTATAAATTTGTCCGTATTCAACCTGGTCAAACAT
TCTCAGTTTTAGCATGCTACAATGGTTCACCATCTGGTGTTTATCAGTGTGCCATGAGACCTAACCATAC
CATTAAAGGTTCTTTCCTTAATGGATCATGTGGTAGTGTTGGTTTTAACATTGACTATGATTGCGTGTCT
TTCTGCTATATGCATCATATGGAGCTGCCAACAGGAGTACACGCTGGTACTGACTTAGAAGGTAAATTCT
ATGGTCCATTTGTTGACAGACAAACTGCACAGGCTGCAGGTACAGACACAACCATAACATTAAATGTTTT
GGCATGGCTGTATGCTGCTGTTATCAATGGTGATAGGTGGTTTCTTAATAGATTCACCACTACTTTGAAT
GACTTTAACCTTGTGGCAATGAAGTACAACTATGAACCTTTGACACAAGATCATGTTGACATATTGGGAC
CTCTTTCTGCTCAAACAGGAATTGCCGTCTTAGATATGTGTGCTGCTTTGAAAGAGCTGCTGCAGAATGG
TATGAATGGTCGTACTATCCTTGGTAGCACTATTTTAGAAGATGAGTTTACACCATTTGATGTTGTTAGA
CAATGCTCTGGTGTTACCTTCCAAGGTACGTTCAAGAAAATTGTTAAAGGCACTCATCATTGGCTGCTTT
TAACTTTCTTGACATCACTATTGATTCTTGTTCAGAGTACACAGTGGTCACTGTTTTTCTTTGTTTACGA
GAATGCTTTCTTGCCATTTACTCTTGGTATTATGGCAATTGCTGCATGTGCTATGCTGCTTGTTAAGCAT
AAGCACGCATTCTTGTGCTTGTTTCTGTTACCTTCTCTTGCAACAGTTGCTTACTTTAATATGGTCTACA
TGCCTGCTAGCTGGGTGATGCGTATTATGACATGGCTTGAATTGGCTGACACTAGCTTGTCTGGTTATCG
GCTTAAGGACTGTGTTATGTATGCTTCAGCTTTAGTTTTGCTTATTCTCATGACAGCTCGCACTGTTTAT
GATGATGCTGCTAGACGTGTTTGGACACTGATGAATGTCATTACACTTGTTTACAAAGTCTACTATGGTA
ATGCTTTAGACCAAGCTATTTCCATGTGGGCCCTAGTTATTTCTGTAACCTCTAACTATTCTGGTGTCGT
CACGACTATCATGTTTTTAGCTAGAGCTATAGTGTTTGTGTGTGTTGAGTATTACCCATTGTTATTTATT
ACTGGCAACACCTTACAGTGTATCATGCTTGTTTATTGTTTCTTAGGCTATTGTTGCTGCTGCTATTTTG
GCCTTTTCTGTTTACTCAACCGTTACTTCAGGCTTACTCTTGGTGTTTATGACTACTTGGTCTCTACACA
AGAATTTAGGTATATGAACTCCCAGGGGCTTTTGCCTCCTAAGAGTAGTATTGATGCTTTCAAGCTTAAC
ATTAAGTTGTTGGGTATTGGAGGTAAACCATGTATCAAGGTTGCTACTGTACAGTCTAAAATGTCTGATG
TAAAGTGCACATCTGTGGTACTGCTCTCGGTTCTTCAACAACTTAGAGTAGAATCATCTTCTAAATTGTG
GGCACAATGTGTACAACTCCACAACGATATTCTTCTTGCAAAAGACACAACTGAAGCATTCGAAAAGATG
GTTTCTCTTTTGTCTGTCTTGCTATCCATGCAGGGTGCTGTAGACATTAATAAGTTGTGCGAGGAAATGC
TCGACAACCGTGCTACTCTCCAGGCTATTGCTTCAGAATTTAGTTCTTTACCATCATATGCCGCTTATGC
CACTGCCCAAGAGGCCTATGAGCAGGCTGTAGCTAATGGTGATTCTGAAGTCGTTCTTAAAAAGTTAAAG
AAATCTTTGAATGTGGCTAAATCTGAGTTTGACCGTGATGCTGCCATGCAACGCAAGTTGGAAAAGATGG
CAGATCAGGCTATGACCCAAATGTACAAACAGGCAAGATCTGAGGACAAGAGGGCAAAAGTAACTAGTGC
TATGCAAACAATGCTTTTCACTATGCTTAGGAAGCTTGATAATGATGCACTTAACAACATTATCAATAAT
GCGCGTGATGGTTGTGTCCCACTCAACATCATACCATTGACTACAGCAGCCAAACTCATGGTTGTTGTCC
CTGATTATGGTACCTACAAGAACACTTGTGATGGTAACACTTTTACGTATGCGTCTGCACTCTGGGAAAT
CCAGCAAGTTGTTGATGCAGATAGCAAGATTGTTCAACTTAGTGAAATTAACATGGACAATTCACCAAAT
TTGGCTTGGCCTCTTATTGTTACAGCTCTAAGGGCCAATTCAGCTGTCAAACTACAGAATAATGAACTGA
GTCCAGTAGCACTACGACAGATGTCATGTGCGGCTGGTACCACACAAACAGCTTGTACTGATGACAATGC
ACTTGCCTACTATAACAACTCAAAGGGAGGTAGATTTGTGCTAGCATTACTATCAGACCACCAAGATCTC
AAATGGGCTAGATTCCCTAAGAGTGATGGTACAGGTACAATTTACACAGAACTGGAACCACCTTGTAGGT
TTGTTACAGACACACCAAAAGGGCCTAAAGTGAAATACTTGTATTTCATCAAGGGCTTAAATAACCTAAA
TAGAGGTATGGTGCTGGGCAGTTTAGCTGCTACAGTACGTCTTCAGGCTGGAAATGCTACAGAAGTACCT
GCCAATTCAACTGTGCTTTCTTTCTGTGCTTTTGCAGTAGACCCTGCTAAAGCGTACAAGGATTACCTAG
CAAGTGGAGGACAACCAATCACCAACTGTGTGAAGATGTTGTGTACACACACTGGTACAGGACAGGCAAT
TACTGTAACACCAGAAGCCAATATGGACCAAGAGTCCTTTGGTGGTGCTTCATGCTGTCTGTATTGTAGA
TGCCACATTGACCACCCAAATCCTAAAGGATTTTGTGACTTGAAAGGTAAGTACGTCCAAATACCTACCA
CTTGTGCTAATGACCCAGTGGGTTTTACACTTAGAAACACAGTCTGTACCGTCTGCGGAATGTGGAAAGG
TTATGGCTGTAGTTGTGATCAACTCCGCGAACCCATGATGCAGTCTGCGGATGCGTCAACGTTTTTAAAC
GGGTTTGCGGTGTAAGTGCAGCCCGTCTTACACCGTGCGGCACAGGCACTAGCACTGATGTCGTCTACAG
GGCTTTTGATATTTACAATGAAAAAGTTGCTGGTTTTGCAAAGTTCCTAAAAACTAATTGCTGCCGCTTC
CAAGAGAAGGATGAGGAAGGCAATTTATTAGACTCTTACTTTGTAGTTAAGAGGCATACTATGTCTAACT
ACCAACATGAAGAGGCTATTTATAACTTGGTTAAAGATTGTCCAGCGGTTGCTGTTCATGACTTTTTCAA
GTTTAGAGTAGATGGTGACATGGTACCACATATATCACGTCAGCGTCTAACTAAATACACAATGGCTGAT
TTAGTCTATGCTCTACGTCATTTTGATGAGGGTAATTGTGATACATTAAAGGAAATACTCGTCACATACA
ATTGTTGTGATGATGATTATTTCAATAAGAAGGATTGGTATGATTTCGTAGAGAATCCTGACATCTTACG
CGTATATGCTAACTTAGGTGAGCGTGTACGCCAAGCATTATTAAAGACTGTACAATTCTGCGATGCTATG
CGTGATGCAGGCATTGTAGGCGTACTGACATTAGATAATCAGGATCTTAATGGGAATTGGTATGATTTCG
GTGATTTCGTACAAGTAGCACAAGGCTGCGGAGTTCCTATTGTGGATTCATATTACTCATTGCTGATGCC
CATCCTCACTCTGACTAGGGCATTGGCTGCTGAGTCCCATATGGATGCTGATTTCGCAAAACCACTTATT
AAGTGGGATTTGCTGAAATATGATTTTACGGAAGAGAGACTTTGTCTCTTCGACCGTTATTTTAAATATT
GGGACCAGACATACCATCCCAATTGTATTAACTGTTTGGATGATAGGTGTATCCTTCATTGTGCAAACTT
TAATGTGTTATTTTCTACTGTGTTTCCACCTACAAGTTTTGGACCACTAGTAAGAAAAATATTTGTAGAT
GGTGTTCCTTTTGTTGTTTCAACTGGATACCATTTTCGTGAGTTAGGAGTTGTACATAATCAGGATGTAA
ACTTACATAGCTCGCGTCTCAGTTTCAAGGAACTTTTAGTGTATGCTGCTGATCCAGCCATGCATGCAGC
TTCTGGCAATTTATTGCTAGATAAACGCACTACATGCTTTTCAGTAGCTGCACTAACAAACAATGTTGCT
TTTCAAACTGTCAAACCCGGTAATTTTAACAAAGACTTTTATGACTTTGCTGTGTCTAAAGGTTTCTTTA
AGGAAGGAAGTTCTGTTGAACTAAAACACTTCTTCTTTGCTCAGGATGGCAATGCTGCTATCAGTGATTA
TGACTATTATCGTTATAATCTGCCAACAATGTGTGATATCAGACAACTCCTATTCGTAGTTGAAGTTGTT
GACAAATACTTTGATTGTTACGATGGTGGCTGTATTAATGCCAACCAAGTAATCGTTAACAATCTGGACA
AATCAGCTGGTTTCCCATTTAATAAATGGGGTAAGGCTAGACTTTATTATGACTCAATGAGTTATGAGGA
TCAAGATGCACTTTTCGCGTATACTAAGCGTAATGTCATCCCTACTATAACTCAAATGAATCTTAAGTAC
GCCATTAGTGCAAAGAATAGAGCTCGCACCGTAGCTGGTGTCTCTATCTGTAGTACTATGACAAATAGAC
AGTTTCATCAGAAATTATTGAAGTCAATAGCCGCCACTAGAGGAGCTACTGTGGTAATTGGAACAAGCAA
ATTTTACGGTGGCTGGCATAACATGTTAAAAACTGTTTACAGTGATGTAGAAACTCCACACCTTATGGGT
TGGGATTATCCAAAATGTGACAGAGCCATGCCTAACATGCTTAGGATAATGGCCTCTCTTGTTCTTGCTC
GCAAACATAGCACTTGCTGTAACTTGTCACACCGTTTCTACAGGTTAGCTAATGAGTGTGCGCAAGTATT
AAGTGAGATGGTCATGTGTGGCGGCTCACTATATGTTAAACCAGGTGGAACATCATCCGGTGATGCTACA
ACTGCTTATGCTAATAGTGTCTTTAACATTTGTCAAGCTGTTACAGCTAATGTAAATGCACTCCTTTCAA
CTGATGGTAACAAGATAGCTGACAAGTACGTCCGCAATCTACAACACAGGCTTTATGAGTGTCTCTATAG
AAACAGGGATGTTGATCATGAATTCGTGGATGAGTTTTACGCATACCTGCGTAAACATTTCTCCATGATG
ATTCTTTCTGATGATGCCGTTGTGTGCTATAACAGTAACTATGCGGCTCAAGGTTTAGTAGCTAGCATTA
AGAACTTTAAGGCAGTTCTTTATTATCAAAATAATGTGTTCATGTCTGAGGCAAAATGTTGGACTGAGAC
TGACCTTACTAAAGGACCTCACGAATTTTGCTCACAGCATACAATGCTAGTTAAACAAGGAGATGATTAC
GTGTACCTGCCTTACCCAGACCCATCTAGAATATTAGGCGCAGGCTGTTTTGTCGATGATATTGTCAAAA
CAGATGGTACACTTATGATTGAGAGGTTTGTGTCATTAGCTATTGATGCCTACCCCCTTACTAAACATCC
TAATCAGGAGTATGCTGATGTCTTTCACTTGTATTTACAATACATTAGGAAGTTACATGATGAGCTTACT
GGTCACATGCTAGACATGTATTCTGTAATGCTAACTAATGATAATACCTCACGGTATTGGGAACCTGAGT
TTTATGAAGCTATGTACACACCACACACGGTCTTGCAGGCTGTAGGTGCTTGTGTATTGTGTAATTCACA
GACTTCACTTCGTTGCGGCGCCTGCATTAGGAGACCATTCCTGTGTTGCAAGTGCTGCTATGATCATGTC
ATTTCAACATCACATAAATTAGTGTTGTCTGTTAATCCCTATGTTTGCAATGCACCAGGTTGTGATGTCA
CTGACGTGACACAACTATATCTAGGAGGTATGAGCTATTACTGCAAGTCACATAAGCCTCCCATTAGTTT
TCCATTGTGTGCTAATGGTCAGGTTTTTGGTTTATACAAGAATACATGTGTAGGTAGTGACAATGTCACT
GACTTCAATGCGATAGCAACATGTGATTGGACTAATGCTGGCGATTACATACTTGCCAACACTTGTACTG
AGAGACTCAAGCTCTTTGCAGCAGAAACGCTCAAAGCTACTGAGGAAACATTCAAGCTGTCATATGGTAT
TGCCACTGTACGTGAAGTACTCTCTGACAGAGAATTGCATCTTTCATGGGAGGTTGGAAAACCTAGACCA
CCATTGAATAGAAATTATGTCTTTACTGGTTACCGTGTAACTAAAAATAGTAAAGTACAGATTGGAGAGT
ACACTTTTGAAAAGGGTGACTACGGTGACGCTGTTGTGTACAGAGGTACTACAACATACAAATTGAATGT
TGGTGATTACTTTGTGTTAACATCTCACACTGTAATGCCACTTAGTGCACCTACTCTAGTGCCACAAGAG
CACTATGTTAGAATTACTGGCTTGTACCCAACACTCAATATCTCAGATGAGTTTTCTAGCAATGTTGCAA
ATTACCAAAAGGTCGGTATGCAAAAGTACTCTACACTCCAAGGACCACCAGGTACTGGTAAGAGTCATTT
TGCCATTGGACTTGCTCTCTACTACCCATCTGCTCGCATAGTGTATACAGCTTGCTCTCATGCAGCTGTT
GATGCCCTATGCGAAAAGGCATTAAAATACTTGCCTATAGATAAATGTAGTAGGATTATACCTGCGCGTG
CGCGCGTAGAGTGTTTTGACAAATTCAAAGTGAATTCAACACTAGAACAGTACGTTTTCTGCACTGTAAA
TGCATTGCCAGAAACAACTGCTGACATTGTAGTCTTTGATGAAATCTCTATGGCTACCAATTATGACTTG
AGTGTCGTCAATGCTAGACTTCGTGCAAAACACTATGTCTACATTGGTGATCCTGCTCAACTACCAGCTC
CTCGCACGTTGCTAACTAAGGGCACACTAGAACCAGAATATTTCAATTCAGTGTGCAGACTTATGAAAAC
AATAGGTCCAGACATGTTCCTTGGAACTTGTCGCCGTTGTCCTGCTGAAATTGTCGACACTGTGAGTGCT
TTAGTTTATGATAATAAGCTAAAAGCACACAAGGAGAAGTCAGCTCAATGCTTCAAAATGTTTTACAAAG
GTGTTATTACACATGATGTTTCATCTGCAATTAATAGACCTCAAATAGGCGTTGTAAGAGAATTTCTTAC
ACGCAACCCTGCTTGGAGAAAAGCTGTTTTTATCTCACCTTATAATTCACAGAATGCTGTAGCTTCAAAA
ATCTTAGGATTGCCTACGCAGACTGTTGATTCCTCCCAGGGTTCTGAGTATGACTATGTCATATTCACAC
AAACTACTGAAACAGCACACTCTTGCAATGTCAACCGCTTTAATGTGGCTATCACAAGAGCAAAAATTGG
CATTTTGTGCATAATGTCCGATAGAGATCTTTATGACAAACTGCAATTCACAAGTCTAGAAGTACCACGC
CGTAATGTGGCTACATTACAAGCAGAAAATGTAACTGGACTTTTTAAGGACTGTAGTAAGATCATTACCG
GTCTTCATCCAACACAGGCACCTACACACCTCAGCGTTGATACAAAATTCAAGACTGAGGGACTATGTGT
TGACATACCAGGCATACCAAAGGACATGACCTACCGTAGACTCATCTCTATGATGGGTTTCAAAATGAAT
TACCAAGTTAATGGTTACCCTAACATGTTTATCACCCGCGAAGAAGCTATTCGTCACGTTCGTGCATGGA
TTGGCTTCGACGTAGAGGGCTGTCATGCAACTAGAGATGCTGTGGGTACTAACCTACCTCTCCAGCTAGG
ATTTTCTACAGGTGTTAACTTAGTAGCTGTACCGACTGGCTATGTTGACACTGAAAATAACACAGAATTC
ACCAGAGTTAATGCAAAACCTCCACCAGGTGATCAGTTTAAACATCTTATACCACTCATGTACAAAGGCT
TGCCTTGGAATATAGTGCGTATTAAGATAGTACAAATGCTTAATGATACACTGAAAGGATTGTCAGACAG
AGTCGTGTTTGTCCTTTGGGCACATGGCTTTGAGCTTACATCAATGAAGTACTTTGTCAAGATTGGACCT
GAAAGAACGTGTTGTCTGTGTGACAAACGTGCAACTTGCTTTTCTACTTCATCAGATACTTATGCCTGCT
GGAATCATTCTGTGGGTTTTGACTATGTCTATAACCCATTTATGATTGATGTTCAGCAGTGGGGTTTTAC
GGGTAACCTTCAGAGTAACCATGACCAACATTGCCAGGTGCATGGAAATGCACATGTGGCTAGTTGTGAT
GCTATCATGACTAGATGCTTGGCAGTCCATGAGTGCTTTGTTAAGCGCGTTGACTGGTCTGTTGAATACC
CTATTATAGGAGAAGAACTGAAGATTAATTCCGCTTGCAGAAAAGTACAGCATATGGTTGTAAAGTCTGC
ATTGCTTGCTGATAAGTTTCCAGTTCTTCATGACATTGGAAATCCAAAGGCTATTAAGTGTGTACCTCAG
GCTGAAGTAGAATGGAAGTTCTATGATGCTCAGCCATGCAGTGACAAAGCCTATAAAATAGAGGAACTTT
TCTATTCTTATGCTACACATCATGATAAATTCACTGATGGTGTTTGTTTGTTTTGGAACTGTAACGTTGA
TCGTTACCCAGCCAATGCATTTGTGTGTAAGTTTGACACGAGAGTTTTGTCAAACTTAAACTTACCAGGT
TGCGATGGTGGTAGTTTGTATGTGAATAAGCATGCATTCCACACTCCAGCTTTTGATAAAAGTGCATTTA
CTAATTTAAAGCAACTGCCTTTCTTTTATTATTCTGATAGTCCTTGTGAGTCTCATGGCAAACAAGTAGT
GTCAGATATTGATTATGTACCACTTAAATCTGCTACGTGTATTACACGGTGCAATTTGGGAGGTGCTGTT
TGCAGACACCATGCAAATGAGTACCGACAGTACTTAGATGCATACAATATGATGATTTCTGCTGGGTTTA
GCCTATGGATTTACAAACAGTTTGACACTTATAACCTGTGGAATACATTTACCAGGTTACAAAGTTTAGA
AAATGTGGCTTACAACGTTGTTAACAAAGGACACTTTGATGGACAAGCTGGCGAAGCACCTGTTTCCATC
ATTAATAATGCTGTTTACACAAAGGTAGATGGTATTGATGTGGAGATCTTTGAGAATAAGACAACACTTC
CTGTTAATGTTGCATTTGAGCTTTGGGCTAAGCGTAACATTAAACCAGTGCCAGAGATTAAGATACTCAA
TAATTTGGGTGTCGATATCGCTGCTAATACTGTAATCTGGGATTACAAGAGAGAAGCACCAGCACATATG
TCAACAATAGGTGTCTGCACAATGACTGACATTGCCAAGAAACCTACTGAGAGTGCTTGTTCCTCGCTTA
CTGTCTTATTTGATGGTAGAGTGGAAGGACAGGTAGACCTTTTTAGAAATGCCCGTAATGGTGTTTTAAT
AACAGAAGGTTCAGTTAAAGGTTTAATACCTTCAAAGGGACCAGTACAAGCCAGTGTCAATGGAGTCACA
TTAATTGGAGAATCAGTAAAAACACAGTTCAACTATTTTAAGAAAGTAGATGGCATTATTCAACAGTTGC
CTGAAACCTACTTTACTCAAAGCAGAGACCTAGAGGATTTTAGGCCCAGATCACAAATGGAAACTGACTT
TCTCGAGCTCGCTATGGATGAATTCATACAACGGTATAAGTTAGAGGGTTATGCCTTCGAGCATATCGTT
TATGGGGATTTCAGTCATGGACAACTTGGCGGCCTTCATTTAATGATTGGTTTAGCCAAGCGTTCACAAG
ATTCACCGCTCAAATTAGAGGATTTTATCCCTATGGATAGCACAGTGAAAAATTATTTCATAACGGATGC
ACAAACAGGTTCATCAAAATGTGTGTGTTCTGTCATTGACCTCTTGCTTGACGACTTTGTTGAGATAATA
AAGTCACAGGATTTGTCAGTAATCTCTAAGGTAGTCAAGGTTACAATTGATTACGCTGAGATTTCATTCA
TGCTTTGGTGTAAAGATGGTCATGTCGAAACCTTCTACCCAAAATTACAGGCAAGTCAAGCATGGCAACC
GGGAGTTGCGATGCCTAATTTGTATAAGATGCAAAGAATGCTTCTTGAAAAATGTGACCTTCGGAATTAT
GGTGAAAATGCTGTCATACCAAAAGGAATAATGATGAATGTCGCAAAATACACTCAACTGTGTCAATATT
TAAATACACTTACTTTAGCTGTACCCTACAACATGAGAGTTATTCACTTTGGTGCTGGCTCTGATAAAGG
AGTTGCACCAGGTACAGCTGTACTCAGACAATGGTTGCCAACGGGCACACTACTTGTCGATTCAGACCTT
AATGACTTCGTCTCTGACGCGGATTCTACCTTAATTGGAGACTGTGCAACAGTACATACGGCTAATAAAT
GGGATCTCATTATTAGTGACATGTATGACCCTAAAACCAAACATGTGACAAGAGAGAATGACTCAAAAGA
AGGGTTTTTCACTTACCTGTGTGGGTTTATAAAGCAAAAGCTAGCCCTGGGTGGCTCTGTGGCTGTGAAG
ATAACAGAGCATTCTTGGAATGCTGATCTTTACAAGCTTATGGGACATTTCTCATGGTGGACAGCTTTTG
TTACT-AATGTAAATGCGTCATCATCAGAAGCATTTCTAATTGGAGCTAACTATCTTGGTAAGCCGAAGG
AACAAATTGATGGCTATACCATGCATGCTAACTACATCTTTTGGAGGAACACAAATCCTATTCAATTGTC
TTCCTATTCACTTTTTGACATGAGCAAATTTCCCCTCAAATTAAGAGGGACTGCTGTTATGTCTTTAAAA
GAGAATCAAATCAACGATATGATTTATTCCCTGCTTGAAAAAGGTAGACTTATCATTAGAGAAAACAACA
GAGTTGTGGTCTCAAGTGATATTCTTGTTAATAACT-AAACGAACATG---TTTATTTTCTTAT------
---TCTTTCTCACTCTCACTAGTGGTAGTGACCTTGAGAG---TTGTACCACTTTTGATGATGTTCA--A
GCCCCTAATTACCC--TCAACACTCTTCATCCAGGAGAGGGGTTTATTATCCTGATGAAATCTTTAGATC
AGACACTCTTTATTTAACTCAGGATCTATTTCTTCCATTCTATTCTAATGTCACAGGGTTTCATACTATT
AATC---ATAGGTTTGACAAC------------------CCTGTCATACCTTTTAAGGATGGTGTTTATT
TTGCTGCCACTGAGAAATCAAATGTTGTCCGTGGTTGGGTTTTTGGCTCTACCATGAACAACAAGTCTCA
GTCGGTGATTATCATCAATAATTCTACTAATGTTGTTATACGAGCATGTAATTTTGAGTTGTGTGACAAC
CCTTTCTTTGCTGTCTCTAAACCT------------ACGGGAACACAGACACACACTATGATATTCGACA
ATGCATTTAATTGCACTTTCGAATACATATCAGACTCCTTTTCGCTCGATGTTGCTG---AAAAGTCAGG
TAATTTTAAACACTTACGAGAGTTTGTGTTTAAAAATAAGGATGGGTTTCTCTATGTTTACAAGGGTTAT
CAACCTATAGACGTAGTCCGTGA------------TCTACCATCTGGCTTTAATATTTTGAAACCTATTT
TTAAGTTACCTCTTGGTATTAACATTACAAATTTTAGAGCCATTCTTACAGCATTTTTGCCTGCTCAAGA
------------------CACTTGGGGTACATCAGCTGCTGCTTATTTTGTTGGCTATTTAAAGCCAGCT
ACATTCATGCTTAAGTATGATGAAAATGGTACAATCACAGATGCTGTTGATTGTTCTCAAAATCCCCTTG
CTGAACTCAAATGTTCTGTTAAAAGTTTTGAGATTGATAAAGGAATTTACCAAACCTCCAATTTTAGGGT
AGCACCCTCAAAGGAAGTTGTGAGGTTCCCTAATATTACAAACCTGTGTCCTTTTGGGGAGGTTTTTAAT
GCTACTACATTTCCTTCTGTCTATGCATGGGAGAGGAAAAGAATTTCTAATTGTGTTGCTGATTACTCTG
TACTCTACAACTCA---ACATCTTTTTCAACTTTTAAGTGTTATGGCGTTTCTGCCACTAAGCTGAATGA
TCTTTGCTTCTCCAATGTCTATGCAGATTCATTTGTAGTCAAAGGAGACGATGTAAGGCAAATAGCACCA
GGACAGACCGGTGTTATTGCTGATTATAATTACAAATTGCCAGATGATTTCACGGGTTGTGTCCTTGCTT
GGAATACTAGGAACATTGATGCTACTCAAACTGGTAATTATAATTATAAATATAGATCTCTCAGACATGG
CAAGCTTAGGCCTTTTGAGAGAGATATTTCTAATGTGCCTTTCTCTCCTGATGGCAAACCTTGTACCCCA
CCTGC---TTTTAATTGTTATTGGCCATTAAATGATTATGGTTTTTACATCACTAATGGCATAGGCTACC
AACCTTATAGAGTTGTAGTTCTTTCTTTTGAACTTCTAAATGCACCTGCTACGGTTTGTGGACCAAAATT
GTCCACTGACCTTATTAAAAATCAATGTGTCAATTTTAACTTTAATGGACTCACTGGTACTGGTGTGTTA
ACTCCTTCTTCAAAGAGATTTCAACCATTTCAACAATTTGGTCGTGATGTTTTGGATTTCACTGATTCAG
TTCGAGATCCGAAGACGTCTGAAATATTAGACATTTCACCTTGCTCTTTTGGCGGTGTAAGTGTAATCAC
ACCTGGAACAAATACTTCATCAGAAGTTGCTGTTCTATATCAAGATGTTAACTGCACTGATGTTCCTGTA
GCAATCCATGCAGACCAACTCACACCTTCTTGGCGCGTATACTCTACTGGAAATAATG------TATTTC
AAACCCAGGCAGGCTGTCTTATAGGAGCTGAGCATGTCGACACTTCTTATGAGTGCGACATTCCTATTGG
AGCTGGCATTTGTGCTAGTTACCATACAGTTTCTTCAT------------TACGTAGTACTAGCCAAAAA
TCTATTGTGGCTTATACTATGTCTTTAGGTGCTGATAGTTCAATTGCTTACTCTAATAACACCATTGCTA
TACCTACTAACTTTTCAATTAGCATTACTACAGAAGTAATGCCTGTTTCTATGGCTAAAACCTCTGTAGA
TTGTAATATGTACATCTGCGGAGATTCTACTGAATGTGCTAATTTGCTTCTCCAATATGGTAGCTTTTGC
ACACAACTAAATCGTGCACTCTCAGGTATTGCTGTTGAACAGGATCGCAACACACGTGAAGTGTTCGCTC
AAGTCAAACAAATGTACAAAACCCCAACTTTGAAAGATTTTGGTGGTTTTAATTTTTCACAAATATTACC
TGACCCTCTAAAGCCAACTAAGAGGTCTTTTATTGAGGACTTGCTCTTTAATAAGGTGACACTCGCTGAT
GCTGGCTTTATGAAGCAATATGGCGAATGCCTAGGTGATATTAATGCTAGAGATCTCATTTGTGCGCAGA
AGTTCAATGGACTTACAGTGCTGCCACCTCTGCTCACTGATGATATGATTGCTGCCTACACTGCTGCTCT
AGTTAGTGGTACTGCCACTGCTGGATGGACATTCGGTGCTGGCGCTGCTCTTCAAATACCTTTTGCTATG
CAAATGGCATATAGGTTCAATGGCATTGGAGTTACTCAAAATGTTCTCTATGAGAACCAAAAACAAATCG
CCAATCAATTTAACAAGGCGATCAGCCAAATTCAAGAATCACTCACAACAACATCCACTGCATTGGGCAA
GCTGCAAGATGTCGTCAACCAGAATGCTCAAGCATTAAACACACTTGTTAAACAACTTAGCTCCAATTTT
GGTGCGATTTCAAGTGTGCTAAATGATATCCTTTCGCGACTTGATAAAGTCGAGGCAGAGGTACAAATTG
ACAGGTTAATTACAGGCAGACTGCAAAGCCTTCAAACCTATGTAACACAACAACTAATCAGGGCTGCTGA
AATCAGGGCTTCTGCTAATCTTGCTGCTACTAAAATGTCTGAGTGTGTTCTTGGACAATCAAAAAGAGTT
GACTTTTGCGGAAAGGGCTACCATCTTATGTCCTTCCCACAAGCAGCCCCGCATGGTGTTGTCTTCCTAC
ATGTCACATATGTGCCATCTCAAGAGAGAAACTTCACCACAGCGCCAGCAATTTGTCATGAAGGCAAAGC
ATACTTCCCTCGTGAAGGTGTTTTTGTGTTTAATGGCACTTCGTGGTTTATTACACAGAGGAACTTCTTT
TCTCCACAAATAATTACTACAGACAATACATTTGTCTCCGGAAGTTGTGATGTCGTAATTGGCATCATTA
ACAATACAGTTTATGATCCTCTGCAACCTGAGCTTGACTCATTCAAAGAAGAGCTGGACAAGTACTTCAA
AAATCACACATCACCAGATGTTGATCTTGGCGACATTTCAGGCATTAACGCTTCTGTCGTCAACATTCAA
AAAGAAATTGACCGCCTCAATGAGGTCGCTAAAAATTTAAATGAATCACTCATTGACCTTCAAGAATTGG
GAAAATATGAGCAATATATTAAATGGCCTTGGTATGTTTGGCTCGGCTTCATTGCTGGACTAATTGCCAT
CGTCATGGTTACAATCTTGCTTTGTTGCATGACTAGTTGTTGCAGTTGCCTCAAGGGTGCATGCTCTTGT
GGTTCTTGCTGCAAGTTTGATGAGGATGACTCTGAGCCAGTTCTCAAGGGTGTCAAATTACATTACACAT
AAACG-AACTTATGGATTTGTTTATGAGAATTTTTACTCTTGGATCAATTACTGCACAGCCAGGAAAAAT
TGACAATGCTTCTCCTGCAAGTACTGTTCATGCTACAGCAACGATACCGCTACAAGCCTCACTCCCTTTC
GGATGGCTTGTTATTGGCGTTGCATTTCTTGCTGTTTTTCAGAGCGCTACCAAAATAATTTCGCTCAATA
AAAGATGGCAGCTAGCCCTTTATAAGGGCTTCCAGTTCATTTGCAATTTACTGCTGCTATTTGTTACCAT
CTATTCACATCTTTTGCTTGTCGCTGCAGGTATGGAGGCGCAATTTTTGTACCTCTATGCCTTGATATAT
TTTCTACAATGCATCAACGCATGTAGAATTATCATGAGATGTTGGCTTTGTTGGAAGTGCAAATCCAAGA
ACCCATTACTTTATGATGCCAACTACTTTGTTTGCTGGCACACACATAACTATGACTACTGTATACCGTA
TAACAGTGTCACAGATACAATTGTCGTTACTGCAGGTGACGGCATTTCAACACCAAAACTCAAAGAAGAC
TACCAAATTGGTGGTTATTCTGAGAATTGGCACTCAGGTGTTAAAGACTATGTCGTTGTACATGGCTATT
TCACCGAAGTTTACTACCAGCTTGAGTCTACACAAATTACTACAGACACTGGTATTGAAAATGCTACATT
CTTCATCTTTAACAAGCTTGTTAAAGACCC---ACCGAATGTGCAAATACACACAATCGACGGCTCTTCA
GGAGTTGTAAATCCAGCAATGGATCCAATTTATGATGAGCCGACGACGACTACTAGCGTGCCTTTGTAAG
CACAAGAAAGTGAGTACGAACTTATGTACTCATTCGTTTCGGAAGAAACAGGTACGTTAATAGTTAATAG
CGTACTTCTTTTTCTTGCTTTCGTGGTATTCTTGCTAGTCACACTAGCCATCCTTACTGCGCTTCGATTG
TGTGCGTACTGCTGCAATATTGTTAACGTGAGTTTAGTAAAACCAACTGTTTACGTTTACTCGCGTGTTA
AAAATCTGAACTCTTCTGAAGGAGTTCCTGATCTTCTGGTCTAAACGAACTAACTATTA---TTATTATT
CTGTTTGGAACTTTAACATTGCTTATCATGGCTGAGAACGGG------------------ACTATTTCCG
TTGAGGAGCTTAAAAGACTCCTGGAACAATGGAACCTAGTAATAGGTTTCCTATTCCTAGCCTGGATTAT
GTTACTACAATTTGCCTATTCTAATCGGAACAGGTTTTTGTACATAATAAAGCTTGTTTTCCTGTGGCTC
TTGTGGCCAGTAACACTTGCTTGCTTTGTGCTTGCTGCTGTTTACAGAATTAATTGGGTGACTGGCGGGA
TTGCGATTGCAATGGCTTGTATTGTAGGCTTGATGTGGCTTAGCTACTTCATTGCTTCCTTCAGGCTATT
TGCTCGTACCCGCTCAATGTGGTCATTCAACCCAGAAACAAACATTCTTCTCAATGTGCCTCTTCGAGGG
ACAATTGTGACCAGACCGCTCATGGAAAGTGAACTTGTCATTGGCGCTGTGATCATTCGTGGTCACTTGC
GCATGGCTGGACACTCCCTAGGGCGCTGTGACATCAAGGACCTGCCAAAAGAGATCACTGTGGCTACATC
ACGAACGCTTTCTTATTACAAATTAGGAGCGTCGCAGCGTGTAGGCACTGATTCAGGTTTTGCTGCATAC
AACCGCTACCGTATTGGAAACTACAAATTAAATACAGACCACGCCGGTAGCAACGACAATATTGCTTTGC
TAGTACAGTAAGTGACAACAGATGTTTCATCTTGTTAACTTCCAGGTTACAATAGCAGAGATATTGATTA
TCATTATGAGGACTTTCAGGATTGCTATTTGGAATCTTGACATGATAATAAGTTCAATAGTGAGACAATT
ATTTAAGCCTCTAACTAAGAATAAATATTCAGAGTTAGATGATGAAGAACCTATGGAGATAGATTATCCT
TG--------------------------------------------------------------------
----------------------------------------------------------------------
----------------------------------------------------------------------
----------------------------------------------------------------------
----------------------------------------------------------------------
----------------------------------------------------------------------
----------------------------------------------------------------------
----------------------------------ATAAACGAACCACTATGTTACTTTTAGTAACATTGT
TTGGTTTAGCATCAGGGTGCAGCTTACCACTTACGGTTAGCTGCCCTAGAGGCCTACCTTTCACTCTACA
GATTAACACTACTAGTGTTACTGTGGAGTGGTATCGGGTATCTCCTGCATCAATGCAAGGTCTTACAAAG
ATAAATACTGGCAGCACTATTTTTGATAACAACTTTAGTGTAGTCAATAATAATTTGTACTTCAAACAGT
GTTTTGGAGGCTTTTTTTTACAGCACGCTGTTACCGCCAGGGTAAGCATGACGGTGCTATAGTAGATAAT
TCTCAACCTGTCTTTGTGGATGCTAGGAATTATGTACCAACTACTGCACCATTAGTCTCATCGCAGGGCA
TTGTGCAGCCAAAAAGTTCCAATGTGTTAGCTATAGTGTTACCTATAGCCCTTGTTGGTATTTGTCTTTT
TATTCTTTTACTTTGGTATCTGTTTTCTAAGCAAAACAAAATTTACCAACAGGCCACGCAATCAGTCTAA
ACGAACATGAAAATTATTCTCTTCCTGACATTGATTGCACTTGCATCTTGCGAGCTATATCACTATCAGG
AGTGTGTTAGAGGTACAACTGTACTACTAAAAGAACCTTGCCTGTCTGGAACTTACGAGGGCAATTCACC
ATTTCATCCTCTTGCTGATAACAAATTTGCACTAACTTGCACTAGCACTCATTTTGCTTTTGCTTGTGCT
GACGGTACTAGACATACCTATCAGCTTCGTGCAAGATCAGTTTCACCAAAACTTTTCATCAGACAAGAGG
AAGTTCACCAGGAGCTCTACTCACCGCTTTTTCTCATTGTTGCTGCTCTAGTATTTATAATACTTTGCTT
CACCATTAAGAGAAAGACAGAATGAATGAGCTCACTTTAATTGACTTCTATTTGTGCTTTTTAGCCTTTC
TGCTATTCCTTGTTCTAATAATGCTTATTATATTTTGGTTTTCACTTGAACTCCAGGATATAGAAGAACC
TTGTAACAAAG--TCTAAACGAACATGAAACTTCTCATTGTTTTAGGACTCTTAACATCAGTGTATTGCA
TGCATAAAGAATGCAGT-ATACAAGAATGTTGTGAAAATCAACCATTCCAACCTGAAGACCCATGTCCAA
TACATTATTATTCGGACTGGTTTGTAAAAATTGGACCT---CGCAAGTCTGCTCGCCTAGTACAACTTTG
TGCTGGTGAATATGGACACAGAGTTCCAATACATTATGAAATGTTTGGCAATTATACTATTTCATGTGAA
CCACTTGAAATAAATTGTCAAAACCCACCAGTTGGAAGTCTCATTGTACGTTGTTCATATGATGTTGACT
TTATGGAGTATCACGACGTTCGTGTTGT---TCTAG--ATTTCATCTAAACGAACAAACTAAAATGTCTG
ATAATGGACCCCAACCAAATCAGCGTAGTGCCCCCCGCATTACATTTGGTGGACCCACAGATTCAATTGA
CAATAACCAGAATGGAGGACGCAATGGGGCAAGGCCAAAACAGCGCCGACCCCAAGGTTTACCCAATAAT
ACTGCGTCTTGGTTCACAGCTCTCACTCAGCATGGCAAGGAGGAACTTAGATTCCCTCGAGGCCAGGGCG
TTCCAATCAACACCAATAGTGGTCCAGATGACCAAATTGGCTACTACCGAAGAGCTACCCGACGAGTTCG
TGGTGGTGACGGCAAAATGAAAGAGCTCAGCCCCAGATGGTACTTTTATTACCTAGGAACCGGCCCAGAA
GCTTCACTTCCCTACGGCGCTAACAAAGAAGGCATCGTATGGGTCGCAACTGAGGGAGCCTTGAATACAC
CGAAAGATCACATCGGCACCCGCAATCCTAATAACAATGCTGCCACCGTGCTACAACTTCCTCAAGGAAC
AACATTGCCAAAAGGCTTCTACGCAGAGGGGAGCAGAGGCGGCAGTCAAGCCTCTTCTCGCTCTTCGTCA
CGTAGTCGCGGTAATTCAAGAAATTCAACTCCTGGCAGCAGTAGGGGAAATTCTCCTGCTCGAATGGCTA
GCGGAGGTGGTGAAACTGCCCTCGCGCTATTGCTGCTAGACAGATTGAACCAGCTTGAGAGCAAAGTTTC
TGGTAAAGGCCAACAACAACAAGGCCAAACTGTCACTAAGAAATCTGCTGCTGAGGCATCTAAAAAGCCT
CGCCAAAAACGTACTGCTACAAAACAGTACAACGTCACTCAAGCATTTGGGAGACGTGGTCCAGAACAAA
CCCAAGGAAACTTCGGGGACCAAGACCTAATCAGACAAGGAACTGATTATAAACATTGGCCGCAAATTGC
ACAATTTGCTCCAAGTGCCTCTGCATTCTTCGGAATGTCACGCATTGGCATGGAAGTCACACCTTCGGGA
ACATGGCTGACTTATCATGGAGCCATTAAATTGGATGACAAAGATCCACAATTCAAAGACAACGTCATAC
TGCTGAATAAGCACATTGACGCATACAAAACATTCCCACCAACAGAGCCTAAAAAGGACAAAAAGAAAAA
GACTGATGAAGCTCAGCCTTTACCGCAGAGACAAAAGAAGCAGCCCACTGTGACTCTTCTTCCTGCGGCT
GACATGGATGATTTCTCCAGACAACTTCAAAATTCCATGAGTGGAGCTTCTGCTGATTCAACTCAGGCAT
AAACACTCATGATGACCACACAAGGCAGATGGGCTATGTAAACGTTTTCGCAATTCCGTTTACGATACAT
AGTCTACTCTTGTGCAGAATGAATTCTCGTAGCTAAACAGCACAAGTAGGTTTAGTTAACTTTAATCTCA
CATAGCAATCTTTAATCAATGTGTAACATTAGGGAGGACTTGAAAGAGCCACCACATTTTCACCGAGGCC
ACGCGGAGTACGATCGAGGGTACAGTGAATAATGCTAGGGAGAGCTGCCTATATGGAAGAGCCCTAATGT
GTAAAATTAATTTTAGTAGTGCTATCCCCATGTGATTTTAATAGCTTCTTAGGAGAATGAC.........
........................
>KY417146_Bat_SARS_like_CoV_Rs4231
ATATTAGGTTTT-TACCTACCCAGG--AAAAGCCAACCAACC-TCGATCTCTTGTAGATCTGTTCTCTAA
ACGAACTTTAAAA------TCTGTGTAGCTGTCGCTCGGCTGCATGCCTAGTGCACCTACGCAGTATAAA
CAATAATAAATTTTACTGTCGTTGACAAGAAACGAGTAACTCGTCCCTCTTCTGCAGACTGCTTACGGTT
TCGTCCGTGTTGCAGTCGATCATCAGCATACCTAGGTTTCGTCCGGGTGTGACCGAAAGGTAAGATGGAG
AGCCTTGTTCTTGGTGTCAACGAGAAAACACACGTCCAACTCAGTTTGCCTGTTCTTCAGGTTAGAGACG
TGCTAGTGCGTGGCTTCGGGGACTCTGTGGAAGAGGCCCTATCGGAGGCACGTGAACATCTTAAAAATGG
CACTTGTGGTTTAGTAGAGCTGGAAAAAGGCGTATTGCCCCAGCTTGAACAGCCCTATGTGTTCATTAAA
CGTTCTGATGCCTTAAGCACCAATCACGGCCACAAGGTCGTTGAGCTGGTTGCAGAATTGGACGGCATTC
AGTATGGTCGTAGCGGTATAACTCTGGGAGTGCTCGTGCCACATGTGGGCGAAACCCCAATCGCATACCG
CAATGTTCTTCTTCGTAAGAACGGTAATAAGGGAGCCGGTGGCCATAGCTTTGGCATCGATCTAAAGTCT
TATGACTTAGGTGACGAGCTTGGCACTGATCCCATTGAAGATTACGAACAAAACTGGAACACTAAGCATG
GCAGTGGTGTACTCCGTGAACTCACTCGTGAGCTCAATGGAGGTGCATTCACTCGCTATGTCGACAACAA
CTTCTGTGGCCCAGATGGGTACCCTCTTGATTGCATCAAGGATTTTCTCGCTCGCGCGGGCAAGTCAATG
TGCACTCTTTCTGAACAACTTGATTACATTGAGTCGAAGAGAGGTGTCTACTGCTGCCGTGACCATGAGC
ATGAAGTTGCCTGGTTCACTGAGCGCTCTGATAAGAGCTATGAGCATCAGACACCCTTCGAAATTAAGAG
TGCCAAGAAATTTGACACCTTCAAAGGAGAATGCCCAAAGTTTGTATTTCCTCTCAATTCAAAAGTCAAA
GTCATTCAACCACGTGTTGACAAGAAAAAGACTGAAGGTTTCATGGGGCGTATACGTTCTGTGTACCCTG
TTGCATCTCCACAGGAGTGTAACAACATGCACTTGTCTACCTTGATGAAATGTAATCATTGCGATGAAGT
TTCATGGCAGACGTGCGACTTTCTGAAAGCCACTTGTGAACAGTGTGGCACTGAAAATTTAGTCACTGAA
GGACCTACTACATGTGGGTACCTACCTACTAATGCTGTAGTGAAAATGCCATGT---CCTGCTTGTCAAG
ACCCGGAGATTGGACCTGAGCATAGTGTTGCAGATTATCACAACCACTCAAACATTGAAACTCGACTCCG
CAAGGGAGGTAGGACTAGATGTTTTGGAGGCTGTGTGTTTGCCTATGTCGGCTGCTACAACAAGCGTGCC
TACTGGGTTCCTCGTGCTAGTGCTGATATTGGTTCAGGCCATACTGGCATTACTGGTGACAACGTGGAGA
CCTTGAATGAGGATCTCCTTGAGATACTGAGTCGTGAACGTGTTAACATTAACATTGTTGGCGATTTTCA
GTTGACTGAAGAGGTTGCCATCATTTTGGCATCTTTTTCCGCTTCTACAAGTGCCTTTATTGACACTATA
AAGAGTCTTGATTACAAGTCTTTCAAAGCCATTGTTGAGTCCTGCGGTAACTACAAAGTCACTAAGGGAA
AGCCCGTAAAAGGTGCTTGGAACATTGGACAACAGAGATCAGTTTTAACACCACTGTGTGGTTTTCCCTC
ACAGGCTGCTGGTGTTATCAGATCAATCTTTGCACGCACACTTGATGCAGCAAACCACTCAATTCCTGAC
TTGCAAAGAGCAGCTGTCACCATACTTGATGGTATTTCTGAACAGTCATTGCGTCTTGTTGATGCCATGG
TTTACACCTCAGACCTACTCACTAACAGTGTCATTATTATGGCATATGTAACTGGTGGTCTTGTACAACA
GACTTCTCAGTGGTTGTCTAATCTTTTGGGCACTACTGTTGAAAAACTTAGGCCCATCTTTGCATGGATT
GAGGCGAAACTTAGTGCAGGAGTTGAATTTCTCAAGGATGCTTGGGAGATTCTCAAATTTCTCATTACAG
GTGTTTTTGACATCGTCAAGGGTCAAATACAGGTCGCTTCAGATAACATCAAGGATTGTGTAAAATGCTT
CATTGATGTTGTTAACAAAGCACTCGAAATGTGCATTGACCAAGTCACTATCGCTGGCGCAAAGTTGCGA
TCACTCAACTTGGGTGAAGTCTTCATCGCTCAAAGCAAGGGACTTTACCGTCAGTGTATACGTGGCAAGG
AACAGCTGCAACTACTCATGCCTCTTAAGGCACCAAAAGAAGTCACCTTTCTTGAAGGTGATTCACATGA
CACAGTACTTACCTCTGAGGAGGTTGTTCTCAAGAACGGTGAACTCGAAGCACTCGAGACGCCTGTTGAT
AGCTTCACAAATGGAGCTGTCGTTGGCACACCAGTCTGTGTAAATGGCCTCATGCTCTTAGAGATCAAGG
ATAAAGAACAATACTGTGCATTGTCTCCTGGTTTACTGGCTACAAACAATGTCTTTCGCCTAAAAGGGGG
CTCACCAATTAAAGGTGTAACCTTTGGAGAAGACACTGTTTTGGAAGTTCAAGGTTACAAGAATGTGAGA
ATCACATTTGAGCTTGATGAACGTGTAGACAAAGTGCTTAATGAAAAGTGCTCTGTCTACACTGTTGAAT
CCGGTACCGAAGTTACTGAGTTTGCATGTGTTGTAGCAGAGGCTGTTGTGAAGACTTTACAACCAGTTTC
TGATCTTCTTACCAATATGGGTATTGATCTTGATGAATGGAGTGTGGCTACATTCTATTTGTTTGATGAT
GCTGGTGAAGAAAAACTTTCTTCACGTATGTACTGTTCCTTCTATCCTCCTGATGATGAGGAGGATTGTG
ATGAGTATGAGGAAGAAGAGGAAGTCCCGGAAGAATCCTGTGCGCATGAATACGGTACAGAAGAAGACTA
CCAAGGTCTTCCACTGGAATTTGGTGCCTCAACTGAAA---TGCAAGTT---GAAGAAGAAGAAGAAGAG
GACTGGCTTGGTGATGCTACTGAA----------------------------------------------
-----------------------------TTATCGGAGCATGAACCAGAACCAGAACTAACACCTGAAGA
ACCAGTTAACCAGTTTACTGGTTATTTAAAACTTACTGACAATGTTGCCATTAAGTGTGTGGACATCGTG
AAGGAGGCGCAAAACGCTAACCCCACGGTGATTGTAAATGCTGCTAACATACATCTGAAACATGGTGGTG
GTGTAGCAGGTGCACTCAACAAGGCAACCAACGGTGCCATGCAAAAAGAGAGCGATGA-TTACATTAAGC
TAAATGGCCCTCTCACAGTGGGAGGTTCATGTTTGCTTTCTGGACATAATCTTGCTAAGAAGTGTCTGCA
TGTTGTTGGACCTAACCTAAATGCAGGTGAGGACATCCAGCTTCTTAAGGCAGCATATGAAAATTTCAAT
TCACAGGACACCTTACTTGCACCATTGTTGTCAGCAGGCATATTTGGTGCTAAACCACTTCATTCTTTAC
AAGTGTGCGTGCAGACAGTTCGTACACAGGTTTATATTGCAGTCAATGACAAAGCTCTTTATGAGCAGGT
T---------------------------------------------------GTCATGGATTACCTTGAT
AGCCTGAAGCCCAGAGTGGAAGCACCTAAACAAGAGGAGCCACCAAAGACAGAAGATCCTAAAATTGAGG
AGAAA---------------------------------TCTGTCGTACAGAAGCCTGTCGATGTGAAGCC
AAAAATTAAGGCTTGCATTGATGAGGTTACCACAACACTGGAAGAAACTAAGTTTCTTACCAATAAGTTA
CTCTTGTTTGCTGACATCAATGGTAAGCTTTACCATGATTCTCAAAACATGCTTAGAGGTGAAGATATGT
CTTTCCTTGAGAAGGATGCACCTTACATGGTAGGTGATGTTATCACTAGTGGTGATATCACTTGTGTTGT
AATACCCTCCAAAAAGGCTGGTGGCACTACAGAGATGCTCTCAAGAGCTTTGAAGAAAGTGCCAGTTGAT
GAGTATATAACCACATACCCTGGACAAGGATGTGCTGGTTATACACTTGAGGAAGCTAAGACTGCTCTTA
GGAAATGCAAATCTGCATTTTACGTGTTACCTTCAGAAACACCTAATGCTAAGGAAGAGATTCTAGGAAC
TGTATCCTGGAATTTGAGAGAGATGCTTGCTCATGCTGAAGAGACAAGAAAATTAATGCCTATCTGCATG
GATGTTAGAGCCATAATGGCCACCATCCAACGCAAGTACAAAGGAATTAAAATTCAAGAAGGTATTGTTG
ACTATGGAGTCCGATTCTTCTTTTATACTAGTAAAGAACCTGTAGCTTCTATCATTACGAAGTTGAACTC
TCTAAATGAGCCACTTGTCACAATGCCAATTGGTTATGTGACACATGGTTTTAATCTTGAAGAGGCTGCG
CGTTGTATGCGTTCTCTTAAAGCTCCTGCCGTAGTGTCAGTATCATCGCCAGATGCTGTTACTACATATA
ATGGATACCTCACTTCGTCATCAAAGACGTCTGAGGAGCACTTTGTGGAAACAGTTTCTTTGGCTGGCTC
TTACAGAGATTGGTCCTATTCAGGACAGCGTACAGAGTTAGGTGTTGAATTTCTTAAGCGTGGTGACAAA
ATTGTGTACCACACTTTAGAGAGCCCCGTCGAGTTTCATCTTGACGGTGAGGTTCTTCCACTTGACAAAC
TAAAGAGTCTTTTATCCCTGCGGGAGGTTAAGACTATAAAAGTGTTCACAACTGTGGACAACACTAATCT
CCACACACAGCTTGTGGATATGTCTATGACATATGGACAGCAGTTTGGTCCAACATACTTGGATGGTGCT
GATGTTACAAAAATTAAACCCCATGTAAATCATGAGGGTAAGACTTTCTTTGTACTACCTAGTGATGACA
CACTACGTAGTGAAGCTTTCGAGTACTACCACACTCTTGATGAGAGTTTTCTTGGTAGGTACATGTCTGC
GTTAAACCACACAAAGAAATGGAAATTTCCTCAAGTTGGTGGTTTAACTTCAATTAAATGGGCTGATAAC
AATTGTTATTTGTCTAGTGTTTTATTAGCACTTCAACAGATTGAAGTCAAATTCAATGCACCAGCACTTC
AAGAGGCTTATTATAGAGCCCGTGCTGGTGATGCTGCTAACTTTTGTGCACTCATACTCGCTTACAGTAA
TAAAACTGTTGGCGAGCTCGGTGATGTCAGAGAAACTATGACCCATCTTCTACAGCATGCTAATTTGGAA
TCCGCAAAGCGAGTTCTTAATGTGGTGTGTAAACATTGCGGTCAGAAAACTACCACCTTAACGGGTGTAG
AAGCCGTGATGTATATGGGTACTCTATCTTATGATAATCTTAAGACAGGTGTTTCCATTCCATGTGTGTG
TGGTCGTGATGCTACACAATATCTAGTACAACAAGAGTCTTCTTTTGTTATGATGTCTGCACCACCTGCT
GAATATAAATTACAGCAAGGTACATTTTTATGTGCGAATGAGTACACTGGTAACTATCAGTGTGGTCATT
ACACTCATATAACTGCTAAGGAGACCCTCTATCGTATTGATGGAGCTCACCTTACAAAGATGTCAGAGTA
CAAAGGACCAGTGACTGATGTTTTCTATAAGGAAACATCTTACACTACAACCATCAAGCCTGTGTCATAT
AAACTCGATGGAGTTACTTACACAGAGATTGAACCAAAATTGGATGGGTATTATAAAAAGGATAATGCTT
ACTATACAGAGCAGCCTATAGACCTTGTACCAACTCAACCACTACCAAATGCGAGTTTTGACAATTTCAA
ACTCACATGTTCTAATACAAAATTCGCTGATGACTTAAATCAAATGACAGGCTTCACAAAGCCAGCTTCA
CGAGAGCTATCTGTCACATTCTTCCCAGACTTGAATGGCGATGTAGTGGCTATTGACTATAGACACTATT
CAGCGAGTTTCAAGAAAGGTGCTAAATTACTGCATAAGCCAATTGTTTGGCACATTAATCAGGCTACAAC
CAAGACAACGTTTAAACCAAACACTTGGTGTTTACGTTGTCTTTGGAGTACAAAGCCAGTAGATACTTCA
AATTCATTTGAAGTTCTGGCAGTAGAAGACACACAAGGAATGGACAATCTTGCTTGTGAAAGTCAACAAC
CCACCTCTGAAGAAGTAGTGGAAAATCCTACCATACAGAAGGAAGTCCTAGAGTGTGACGTGAAAACTAC
CGAAGTTGTAGGCAATGTCATACTTAAACCATCAGATGAAGGTGTTAAAGTAACACAAGAGTTAGGTCAT
GAGGATCTTATGGCTGCTTATGTGGAAAACACAAGCATTACCATTAAGAAACCTAATGAGCTTTCACTAG
CCTTAGGTTTAAAAACAATTGCCACTCATGGTATTGCTGCAATTAATAGTGTTCCTTGGAGTAAAATTTT
GGCTTATGTCAAACCATTCTTAGGACAGGCAGCAATTACAACATCAAATTGTGCTAAGAGATTAGCACAA
TGTGTGTTTAACAATTATATGCCTTATGTGCTTACACTATTGTTTCAATTGTGTACTTTTACAAAAAGTA
CAAATTCTAGAATTAGAGCTTCGCTACCTACGACTATTGCTAAAAATAGTGTTAAGGGTGTAGCTAGATT
ATGTTTGGATGCTGGCATCAATTATGTAAAGTCACCCAAATTTTCTAAATTGTTCACTATTGCAATGTGG
CTATTATTGTTAAGCATTTGCTTAGGTTCACTAATCTATGTAACTGCAGCTTTAGGTGTATTATTGTCCA
ACTTTGGAGCTCCTTCTTATTGTAGTGGCGTTAGAGAATCGTACCTCAATTCCTCTAATGTTACTACTAT
GGATTTCTGTGAAGGTTCTTTTCCTTGCAGTGTTTGTTTAAGTGGATTAGATTCGCTTGATTCCTATCCA
GCTCTTGAAACCATTCAGGTGACGATCTCATCGTACAAGCTAGACTTGACAATTTTAGGTCTGGCTGCTG
AGTGGTTTTTGGCATATATGTTGTTTACAAAATTCTTTTATTTACTAGGTCTTTCAGCTATAATGCAGGT
GTTCTTTGGCTATTTTGCTAGTCATTTCATCAGCAATTCTTGGCTCATGTGGTTTATCATTAGCATTGTA
CAAATGGCACCCGTTTCTGCAATGGTTAGGATGTACATCTTCTTTGCTTCTTTTTACTACATATGGAAGA
GCTATGTTCATATTATGGATGGTTGTACCTCTTCGACTTGCATGATGTGCTATAAGCGCAATCGTGCCAC
ACGCGTTGAGTGTACAACTATTGTTAATGGCATGAAGAGATCTTTCTATGTCTATGCAAATGGAGGCCGT
GGCTTCTGCAAGACTCACAATTGGAATTGTCTCAATTGTGACACATTTTGCACTGGTAGTACATTCATTA
GTGATGAAGTTGCTCGTGATTTGTCACTCCAGTTTAAAAGACCAATTAACCCTACTGACCAGTCATCGTA
TATTGTTGATAGTGTTGCTGTGAAAAATGGCGCACTTCACCTCTACTTTGACAAGGCTGGTCAAAAGACT
TATGAGAGACACCCACTCTCCCATTTTGTCAATTTAGACAATTTGAGAGCTAACAACACTAAAGGTTCAC
TACCTATTAATGTCATAGTCTTTGATGGCAAGTCCAAATGCGACGAGTCTGCTGCTAGGTCTGCATCTGT
GTACTACAGTCAGCTAATGTGCCAACCTATTCTGTTGCTTGACCAAGCTCTCGTATCAGATGTTGGAGAT
AGTACTGAAGTTTCTGTTAAGATGTTTGATGCTTATGTCGACACCTTTTCAGCAACTTTTAGTGTTCCTA
TGGAAAAACTTAAGGTACTCGTTGCTACAGCTCATAGCGAGCTGGCAAAGGGTGTAGCTTTAGATGGTGT
CCTTTCTACATTTGTGTCAGCTGCTCGTCAAGGTGTTGTTGATACTGATGTTGACACAAAGGATGTCATT
GAATGTCTCAAACTTTCACATCACTCCGACTTGGAAGTGACAGGTGACAGTTGTAACAACTTCATGCTCA
CCTATAACAAAGTTGAAAACATGACGCCTAGAGATCTTGGCGCATGTATTGATTGTAATGCAAGGCATAT
TAATGCTCAAGTAGCAAAAAGTCACAATGTTTCACTCATCTGGAATGTAAAAGACTATATGTCTTTATCT
GAACAGCTGCGTAAACAAATTCGTAGTGCTGCTAAGAAGAACAACATACCTTTTAGACTAACTTGTGCTA
CAACTAGACAGGTTGTCAATGTCATAACTACTAAAATCTCACTCAAGGGTGGTAAGATTGTTAG---TAC
TTGGTTTAAACTTATGCTTAAGGCCACATTATTGTGCGTTTTTGCTGCATTGGTCTGTTACATCGTTATG
CCAGTACATACATTGTCTGCTCATGATGGTTATACAAATGAAATCATTGGTTACAAAGCCATTCAGGATG
GTGTCACTCGTGACATCGTTTCTACTGATGATTGTTTTGCAAACAAACATGCTGGTTTTGACTCATGGTT
TAGCCAGCGTGGTGGTTCATACAAAAATGACAAAAGCTGCCCTGTAGTAGCTGCTATCATTACAAGAGAG
ATTGGTTTCATAGTGCCTGGCTTACCAGGTACTGTGTTGAGAGCAATCAATGGTGACTTCTTGCATTTTC
TACCTCGTGTCTTTAGTGCTGTTGGCAACATTTGCTACACACCTTCCAAACTCATTGAGTATAGTGATTT
TGCTACCTCTGCTTGCGTTCTTGCTGCTGAGTGTACAATTTTTAAGGATGCTAAGGGCAAACCTGTGCCA
TATTGTTATGACACTAATTTGCTAGAGGGTTCTATTTCTTATAGTGAGCTTCGTCCAGACACTCGTTATG
TCCTTATGGATGGTTCCATCATACAGTTTCCTAACACTTACCTGGAGGGTTCTGTTAGAGTGGTAACAAC
TTTTGATGCTGAGTACTGTAGACATGGTACATGCGAAAGGTCAGAAGCTGGTATTTGCTTATCTACCAGT
GGTAGATGGGTTCTTAATAATGAACATTATAGAGCTCTACCTGGAGTATTCTGTGGTGTTGATGCAATGA
ATCTTATAGCAAACATCTTTACTCCCCTTGTGCAACCTGTGGGTGCTTTAGATGTGTCTGCTTCAGTAGT
GGCTGGTGGTATTATTGCCATATTGGTGACTTGTGCTGCCTACTACTTTATGAAATTCAGACGTGCTTTT
GGTGAGTACAATCATGTTGTTGCTGCTAATGCACTTTTGTTTTTGATGTCTTTCACTATACTCTGCCTGA
CACCAGCTTATAGCTTTTTGCCAGGAGTCTACTCAGTCTTTTACTTGTACTTGACATTCTATTTCACTAA
TGATGTTTCATTCTTGGCTCACCTTCAGTGGTTTGCCATGTTTTCTCCTATTGTGCCTTTTTGGATAACA
GCAATCTATGTATTCTGTATTTCTCTGAAGCACTGCCATTGGTTCTTTAACAACTATCTTAGGAAAAGAG
TCATGTTTAATGGAGTTACATTTAGTACCTTCGAGGAGGCTGCTTTGTGTACCTTTTTGCTCAATAAGGA
AATGTACCTAAAATTGCGTAGTGAGACACTGTTGCCACTTACACAGTACAACAGGTATCTTGCTCTATAT
AACAAGTACAAGTATTTCAGTGGAGCCTTAGATACTACCAGCTATCGTGAAGCAGCTTGCTGCCACTTAG
CAAAGGCTCTAAATGACTTTAGCAATTCAGGTGCTGATGTTCTCTACCAACCACCACAGACATCAATCAC
TTCTGCTGTTTTGCAGAGTGGTTTTAGGAAAATGGCATTCCCATCAGGCAAAGTTGAAGGGTGCATGGTA
CAAGTAACCTGTGGAACTACAACTCTTAATGGATTGTGGTTAGATGACACAGTATACTGTCCAAGACATG
TCATTTGCACAGCAGAGGACATGCTTAACCCTAACTATGAAGATCTGCTCATTCGCAAATCTAACCATAG
CTTCCTTGTTCAGGCTGGCAATGTACAACTCCGAGTTATCGGCCATTCTATGCAAAATTGTCTGCTTAGG
CTTAAAGTTGATACCTCTAACCCTAAGACACCCAAGTATAAATTTGTCCGTATTCAACCTGGTCAAACAT
TCTCAGTTTTAGCATGCTACAATGGTTCACCATCTGGTGTTTATCAGTGTGCCATGAGACCTAACCATAC
CATTAAAGGTTCTTTCCTTAATGGATCATGTGGTAGTGTTGGTTTTAACATTGATTATGATTGCGTGTCT
TTCTGCTATATGCATCACATGGAGCTTCCAACAGGAGTACACGCTGGTACTGACTTAGAAGGTAAATTCT
ATGGTCCATTTGTTGACAGACAAACTGCACAGGCTGCAGGTACAGACACAACCATAACATTAAATGTTTT
GGCATGGCTGTATGCTGCTGTTATCAATGGTGATAGGTGGTTTCTTAATAGATTCACCACTACTTTGAAT
GACTTTAACCTTGTGGCAATGAAGTACAACTATGAACCTTTGACACAAGATCATGTTGACATATTGGGAC
CTCTTTCTGCTCAAACAGGAATTGCTGTCTTAGATATGTGTGCTGCTTTGAAAGAGCTGCTGCAGAATGG
TATGAATGGTCGTACTATCCTTGGTAGCACTATTTTAGAAGATGAGTTTACACCATTTGATGTTGTTAGA
CAATGCTCTGGTGTTACCTTCCAAGGTAAGTTCAAGAAGATTGTTAAGGGCACTCATCATTGGATGCTTT
TAACTTTCTTGACATCACTATTGATTCTTGTCCAAAGTACTCAGTGGTCGCTGTTTTTCTTTGTTTACGA
GAATGCTTTCTTGCCATTTACTCTTGGTATTATGGCAATTGCTGCATGTGCTATGCTGCTTGTTAAGCAT
AAGCACGCATTCTTGTGCTTGTTTCTGTTACCTTCTCTTGCAACAGTTGCTTACTTTAATATGGTCTACA
TGCCTGCTAGCTGGGTGATGCGTATTATGACATGGCTTGAATTGGCTGACACTAGCTTGTCTGGTTATCG
GCTTAAGGACTGTGTTATGTATGCTTCAGCTTTAGTTTTGCTTATTCTCATGACAGCTCGCACTGTTTAT
GATGATGCTGCTAGACGTGTTTGGACACTGATGAATGTCATTACACTTGTTTACAAAGTCTACTATGGTA
ATGCTTTAGATCAAGCTATTTCCATGTGGGCCTTAGTTATTTCTGTAACCTCTAACTATTCTGGTGTCGT
CACGACTATCATGTTTTTAGCTAGAGCTATAGTGTTTGTGTGTGTTGAGTATTACCCATTGTTATTTATT
ACTGGTAACACCTTACAGTGTATCATGCTTGTTTATTGTTTCTTAGGTTATTGTTGCTGCTGCTACTTTG
GCCTTTTCTGTTTACTCAACCGTTACTTCAGGCTTACTCTTGGTGTTTATGACTACTTGGTCTCTACACA
AGAATTTAGGTATATGAACTCCCAGGGGCTTTTGCCTCCTAAGAGTAGTATTGATGCTTTCAAGCTTAAC
ATTAAGTTGTTGGGTATTGGAGGTAAACCATGTATCAAGGTTGCTACTGTACAGTCTAAAATGTCTGACG
TAAAGTGCACATCTGTGGTACTGCTCTCGGTTCTTCAACAACTTAGAGTAGAGTCATCTTCTAAATTGTG
GGCACAATGTGTACAACTCCACAATGATATTCTTCTTGCAAAAGACACAACTGAAGCTTTCGAGAAGATG
GTTTCTCTTTTGTCTGTTTTGCTATCCATGCAGGGTGCTGTAGACATTAACAAGTTGTGCGAGGAAATGC
TCGACAACCGTGCTACTCTTCAGGCTATTGCTTCAGAATTTAGTTCTTTACCATCATATGCCGCCTATGC
CACTGCCCAAGAGGCCTATGAGCAGGCTGTAGCTAATGGTGATTCTGAAGTCGTTCTCAAAAAGTTAAAG
AAATCTTTGAATGTGGCTAAATCTGAGTTTGACCGTGATGCTGCCATGCAACGCAAGTTGGAAAAGATGG
CAGATCAGGCTATGACCCAAATGTACAAACAGGCAAGATCTGAGGACAAGAGGGCAAAAGTAACTAGTGC
TATGCAAACAATGCTTTTCACTATGCTTAGGAAGCTTGATAATGATGCACTTAACAACATTATCAACAAT
GCGCGTGATGGTTGTGTTCCACTCAACATCATACCATTGACTACAGCAGCCAAACTTATGGTTGTTGTCC
CTGATTATGGTACCTACAAGAACACTTGTGATGGTAACACCTTTACATATGCCTCTGCACTCTGGGAAAT
CCAGCAAGTTGTTGATGCAGATAGTAAGATTGTTCAACTTAGTGAAATTAACATGGATAATTCATCAAAT
TTGGCTTGGCCTCTTATTGTTACAGCTCTAAGAGCCAACTCAGCTGTCAAACTACAGAATAATGAACTAA
GTCCGGTAGCACTACGACAGATGTCCTGTGCGGCTGGTACCACACAAACAGCTTGTACTGATGACAATGC
ACTTGCCTACTATAACAATTCGAAGGGAGGTAGGTTTGTGCTGGCATTATTATCAGACCACCAAGATCTC
AAATGGGCTAGATTCCCTAAGAGTGATGGTACAGGTACAATTTATACAGAACTGGAACCACCTTGTAGGT
TTGTTACAGACACACCAAAAGGGCCTAAAGTGAAATACTTGTATTTCATCAAGGGCTTAAATAACCTAAA
TAGAGGTATGGTGCTGGGCAGTTTAGCTGCTACAGTACGTCTTCAGGCTGGAAATGCTACAGAAGTACCT
GCCAATTCAACTGTGCTTTCTTTCTGTGCTTTTGCAGTGGACCCTGCTAAAGCATATAAGGACTACCTAG
CAAGTGGAGGACAACCAATCACCAACTGCGTGAAGATGTTGTGCACACACACTGGTACGGGACAGGCAAT
TACTGTAACACCAGAAGCCAACATGGACCAAGAGTCCTTTGGTGGTGCTTCATGCTGTCTGTATTGTAGG
TGCCACATTGACCATCCAAATCCTAAAGGATTTTGTGACTTGAAAGGTAAGTACGTCCAAATACCTACCA
CTTGTGCTAATGACCCAGTGGGTTTTACACTTAGAAACACAGTCTGTACCGTCTGCGGAATGTGGAAAGG
TTATGGCTGTAGTTGTGATCAACTCCGCGAACCCATGATGCAGTCTGCGGATGCGTCAACGTTTTTAAAC
GGGTTTGCGGTGTAAGTGCAGCCCGTCTTACACCGTGCGGCACAGGCACTAGCACTGATGTCGTCTACAG
GGCTTTTGATATTTACAACGAAAAAGTTGCTGGTTTTGCAAAGTTCCTAAAAACTAATTGCTGCCGCTTC
CAGGAAAAGGATGAGGAAGGCAATTTATTAGACTCTTACTTTGTAGTTAAGAGGCATACTATGTCTAACT
ACCAACATGAAGAGACTATTTATAACTTGGTTAAAGATTGTCCAGCGGTTGCTGTTCATGACTTTTTCAA
GTTTAGAGTAGATGGTGACATGGTACCACATATATCACGTCAGCGTCTAACTAAATACACAATGGCTGAT
TTAGTCTATGCTCTACGTCATTTTGATGAGGGTAATTGTGATACATTAAAGGAAATACTCGTCACATACA
ATTGTTGTGATGATGATTATTTCAATAAGAAGGATTGGTATGATTTCGTAGAGAATCCTGACATCTTACG
CGTATATGCTAACTTAGGTGAGCGTGTACGCCAAGCATTATTAAAGACTGTACAATTCTGCGATGCTATG
CGTGATGCAGGCATTGTAGGCGTACTGACATTAGATAATCAGGATCTTAATGGGAATTGGTACGATTTCG
GTGATTTCGTACAAGTAGCACCAGGCTGCGGAGTTCCTATTGTGGATTCATATTACTCATTGCTGATGCC
CATCCTCACTCTGACTAGGGCATTGGCTGCTGAGTCCCATATGGATGCTGATCTCGCAAAACCACTTATT
AAGTGGGATTTGCTGAAATATGACTTTACGGAAGAGAGACTTTGTCTCTTTGACCGTTATTTTAAATATT
GGGACCAGACATACCATCCCAATTGTATTAACTGTTTGGATGATAGGTGTATCCTTCATTGTGCAAACTT
TAATGTGTTATTTTCTACTGTGTTTCCACCTACAAGTTTTGGACCACTAGTAAGAAAAATATTTGTAGAT
GGTGTTCCTTTTGTTGTTTCAACTGGATACCATTTTCGTGAGTTAGGAGTTGTACATAATCAGGATGTAA
ACTTACATAGCTCGCGTCTCAGTTTCAAGGAACTTTTAGTGTATGCTGCTGATCCAGCCATGCATGCAGC
TTCTGGCAATTTATTGCTAGATAAACGCACTACATGCTTTTCAGTGGCTGCACTAACAAACAATGTTGCT
TTTCAAACTGTCAAACCCGGTAATTTTAACAAAGACTTTTATGACTTTGCTGTGTCTAAAGGTTTCTTTA
AAGAGGGAAGTTCTGTTGAACTAAAACACTTCTTCTTTGCTCAGGATGGCAATGCTGCTATCAGTGATTA
TGACTATTATCGTTATAATCTGCCAACAATGTGTGATATCAGACAACTCCTATTCGTAGTTGAAGTTGTT
GATAAATACTTTGATTGTTACGATGGTGGCTGTATTAATGCCAACCAAGTAATCGTTAACAATCTGGACA
AATCAGCTGGTTTCCCATTTAATAAATGGGGTAAGGCTAGACTTTATTATGACTCAATGAGTTATGAGGA
TCAAGATGCACTTTTCGCGTATACTAAGCGTAATGTCATCCCTACTATAACTCAAATGAATCTTAAGTAT
GCCATTAGTGCAAAGAATAGAGCTCGCACCGTAGCTGGTGTCTCTATCTGTAGTACTATGACAAATAGAC
AGTTTCATCAGAAATTATTGAAGTCAATAGCCGCCACTAGAGGAGCTACTGTGGTAATTGGAACAAGCAA
ATTTTACGGTGGCTGGCATAACATGTTAAAAACTGTTTACAGTGATGTAGAAACTCCACACCTTATGGGT
TGGGATTATCCAAAATGTGACAGAGCCATGCCTAACATGCTTAGGATAATGGCCTCTCTTGTTCTTGCTC
GCAAACATAGCACTTGCTGTAACTTGTCACACCGCTTCTACAGGTTAGCTAATGAGTGTGCGCAGGTGTT
AAGTGAGATGGTCATGTGTGGCGGCTCACTATATGTTAAACCAGGTGGAACATCATCAGGTGATGCTACA
ACTGCTTATGCTAATAGTGTCTTTAACATTTGTCAAGCTGTTACAGCCAATGTAAATGCACTTCTTTCAA
CTGATGGTAACAAGATAGCTGACAAGTATGTCCGCAATCTACAACACAGGCTTTATGAGTGTCTCTATAG
AAATAGGGATATTGATCATGAATTCGTGGATGAGTTTTACGCTTACCTGCGTAAACATTTCTCCATGATG
ATTCTTTCTGATGATGCCGTTGTGTGCTATAACAGTAACTATGCGGCTCAAGGTTTAGTAGCTAGCATTA
AGAACTTTAAGGCAGTTCTTTATTATCAAAATAATGTGTTCATGTCTGAGGCAAAATGTTGGACTGAGAC
TGACCTTACTAAAGGACCTCACGAATTTTGCTCACAGCATACAATGCTAGTTAAACAAGGAGATGATTAC
GTGTACCTGCCTTACCCAGACCCATCAAGAATATTAGGCGCAGGCTGTTTTGTCGATGATATTGTCAAAA
CAGATGGTACACTTATGATTGAGAGGTTTGTGTCATTAGCTATTGATGCCTACCCCCTTACTAAACATCC
TAATCAGGAGTATGCTGATGTCTTTCACTTGTATTTACAATACATTAGGAAGTTACATGATGAGCTTACT
GGTCACATGCTAGACATGTATTCTGTAATGCTAACTAATGATAACACCTCACGGTATTGGGAACCTGAGT
TTTATGAAGCTATGTACACACCACACACAGTCTTGCAGGCTGTAGGTGCTTGTGTATTGTGTAATTCACA
GACTTCACTTCGTTGCGGCGCCTGCATTAGGAGACCATTCCTGTGTTGCAAGTGCTGCTATGATCATGTC
ATTTCAACATCACATAAATTAGTGTTGTCTGTTAATCCCTATGTTTGCAATGCACCAGGTTGTGATGTCA
CTGACGTGACACAACTATATCTAGGAGGTATGAGCTATTACTGCAAGTCACATAAGCCTCCCATTAGTTT
TCCATTGTGTGCTAATGGTCAGGTTTTTGGTTTATACAAGAACACATGTGTAGGTAGTGACAATGTCACT
GACTTCAATGCGATAGCAACATGTGATTGGACTAATGCTGGCGATTACATACTTGCCAACACTTGTACTG
AGAGACTCAAGCTCTTTGCAGCAGAAACGCTCAAAGCTACTGAGGAAACATTCAAGCTGTCATATGGTAT
TGCCACTGTACGTGAAGTACTCTCTGACAGAGAATTGCATCTTTCATGGGAGGTTGGAAAACCTAGACCA
CCATTGAATAGAAATTATGTCTTTACTGGTTACCGTGTAACTAAAAATAGTAAAGTACAGATTGGAGAGT
ACACTTTTGAAAAGGGTGACTACGGTGACGCTGTTGTGTACAGAGGTACTACAACATACAAATTGAATGT
TGGTGATTACTTTGTGTTAACATCTCACACTGTAATGCCACTCAGTGCACCTACTCTAGTGCCACAAGAG
CACTATGTTAGAATTACTGGCTTGTACCCAACACTCAACATCTCAGATGAGTTTTCTAGCAATGTTGCAA
ATTACCAAAAGGTCGGTATGCAAAAGTACTCTACACTTCAAGGACCACCAGGTACTGGTAAGAGTCATTT
TGCCATTGGACTTGCTCTCTACTACCCATCTGCTCGCATAGTGTATACAGCTTGCTCCCATGCAGCTGTT
GATGCCCTATGCGAAAAGGCATTAAAATACTTGCCTATAGATAAATGTAGTAGGATTATACCTGCGCGTG
CGCGCGTAGAGTGTTTTGACAAATTCAAAGTGAATTCAACACTAGAACAGTACGTTTTCTGCACTGTAAA
TGCATTGCCAGAAACAACTGCTGACATTGTAGTCTTTGATGAAATCTCTATGGCTACCAATTATGACTTG
AGTGTCGTCAATGCTAGACTTCGTGCAAAACACTATGTCTACATTGGTGATCCTGCTCAACTACCAGCTC
CTCGCACGTTGCTAACTAAGGGCACACTAGAACCAGAATATTTCAATTCAGTGTGCAGACTTATGAAAAC
AATAGGTCCAGACATGTTCCTTGGAACTTGTCGCCGTTGTCCTGCTGAAATTGTCGACACTGTGAGTGCT
TTAGTTTATGATAATAAGCTAAAAGCACACAAGGAGAAGTCAGCTCAATGCTTCAAAATGTTTTACAAAG
GTGTTATTACACATGATGTTTCATCTGCAATTAATAGACCTCAAATAGGCGTTGTAAGAGAATTTCTTAC
ACGCAACCCTGCTTGGAGAAAAGCTGTTTTTATCTCACCTTACAATTCACAGAATGCTGTAGCTTCAAAA
ATCTTAGGATTGCCTACGCAGACTGTTGATTCTTCCCAGGGTTCTGAGTATGACTATGTCATATTCACAC
AAACTACTGAAACAGCACACTCTTGCAATGTCAACCGCTTTAATGTGGCTATCACAAGAGCAAAAATTGG
CATTTTGTGCATAATGTCCGATAGAGATCTTTATGACAAACTGCAATTCACAAGTCTAGAAGTACCACGC
CGTAATGTGGCTACATTACAAGCAGAAAATGTAACTGGACTTTTTAAGGACTGTAGTAAGATCATTACCG
GTCTTCATCCAACACAGGCACCTACACACCTCAGCGTTGATACAAAATTCAAGACTGAGGGACTATGTGT
TGACATACCAGGCATACCAAAGGACATGACCTACCGTAGACTCATCTCTATGATGGGTTTCAAAATGAAT
TACCAAGTCAATGGTTACCCTAACATGTTTATCACCCGCGAAGAAGCTATTCGTCACGTTCGTGCATGGA
TTGGCTTCGACGTAGAGGGTTGTCATGCAACTAGAGATGCTGTGGGTACTAACCTACCTCTCCAGCTAGG
ATTTTCTACAGGTGTTAACTTAGTAGCTGTACCGACTGGCTATGTTGACACTGAAAATAACACAGAATTC
ACCAGAGTTAATGCAAAACCTCCACCAGGTGACCAGTTTAAACATCTTATACCACTCATGTACAAAGGCT
TGCCTTGGAATGTAGTGCGTATTAAGATAGTACAAATGCTTAGTGATACACTGAAAGGATTGTCAGACAG
AGTCGTGTTTGTCCTTTGGGCGCATGGCTTTGAGCTTACATCAATGAAGTACTTTGTCAAGATTGGACCT
GAAAGAACGTGTTGTCTATGTGACAAACGTGCAACTTGCTTTTCTACTTCATCAGACACTTATGCCTGCT
GGAATCATTCTGTGGGTTTTGACTATGTCTATAACCCATTTATGATTGATGTTCAGCAGTGGGGTTTTAC
GGGTAACCTTCAGAGTAACCATGACCAACATTGCCAGGTGCATGGAAATGCACATGTGGCTAGTTGTGAT
GCTATCATGACTAGATGCTTGGCAGTCCATGAGTGCTTTGTTAAGCGCGTTGACTGGTCTGTTGAATACC
CTATTATAGGAGATGAACTGAAGATTAATTCCGCTTGCAGAAAAGTACAGCATATGGTTGTAAAGTCTGC
ATTGCTTGCTGATAAGTTTCCAGTTCTTCATGACATTGGAAATCCAAAGGCTATTAAGTGTGTACCTCAG
GCTGAAGTAGAATGGAAGTTCTATGATGCTCAGCCATGCAGTGACAAAGCCTATAAAATAGAGGAACTTT
TCTATTCTTATGCTACACATCATGATAAATTCACTGATGGTGTTTGTTTGTTTTGGAACTGTAACGTTGA
TCGTTACCCAGCCAATGCAATTGTGTGTAGGTTTGACACGAGAGTTTTGTCAAACTTAAACTTACCAGGT
TGCGATGGTGGTAGTTTGTATGTGAATAAGCATGCATTCCACACTCCAGCTTTTGATAAAAGTGCATTCA
CTAATTTAAAGCAATTGCCTTTCTTTTATTATTCTGATAGTCCTTGTGAGTCTCATGGCAAACAAGTAGT
GTCAGATATTGACTATGTACCACTTAAATCTGCTACGTGTATTACACGGTGCAATTTGGGAGGTGCTGTT
TGCAGACACCATGCAAATGAGTACCGACAGTATTTAGATGCATACAATATGATGATTTCTGCTGGGTTTA
GCCTATGGATTTACAAACAGTTTGACACTTATAACCTGTGGAATACATTTACCAGGTTACAAAGTCTAGA
AAATGTGGCTTACAACGTTGTTAACAAAGGACACTTTGATGGACAAGCTGGCGAAGCACCTGTTTCCATC
ATTAATAATGCTGTTTACACAAAGGTAGATGGTATTGATGTGGAGATCTTTGAGAATAAGACAACACTTC
CTGTTAATGTTGCATTTGAGCTTTGGGCTAAGCGTAACATTAAACCAGTGCCAGAGATTAAGATACTCAA
TAATTTGGGTGTCGATATCGCTGCTAATACTGTAATCTGGGACTACAAGAGAGAAGCACCAGCACATATG
TCAACAATAGGTGTCTGCACAATGACTGACATTGCCAAGAAACCTACTGAGAGTGCTTGTTCCTCGCTTA
CTGTCTTATTTGATGGTAGAGTGGAAGGACAGGTAGACCTTTTTAGAAATGCCCGTAATGGTGTTTTAAT
AACAGAAGGTTCAGTTAAAGGTTTAATACCTTCAAAGGGACCAGTACAAGCCAGTGTCAATGGAGTCACA
TTAATTGGAGAATCAGTAAAAACACAGTTCAACTATTTTAAGAAAGTAGATGGCATTATTCAACAGTTGC
CTGAAACCTACTTTACTCAAAGCAGAGACCTAGAAGATTTTAAGCCCAGATCACAAATGGAAACTGACTT
TCTCGAGCTCGCTATGGATGAATTCATACAACGGTATAAGTTAGAGGGTTATGCCTTCGAGCATATCGTT
TATGGGGATTTCAGTCATGGACAACTTGGCGGCCTTCATTTAATGATTGGTTTAGCCAAGCGTTCACAAG
ATTCACCGCTCAAATTAGAGGATTTTATCCCTATGGATAGCACAGTGAAAAATTATTTCATAACGGATGC
ACAAACAGGTTCATCAAAATGTGTGTGTTCTGTCATTGACCTCTTGCTTGACGACTTTGTTGAGATAATA
AAGTCACAGGATTTGTCAGTAATCTCTAAGGTAGTCAAGGTTACAATTGACTACGCTGAGATTTCATTCA
TGCTTTGGTGTAAAGATGGTCATGTCGAAACCTTCTACCCAAAATTACAGGCAAGTCAAGCATGGCAACC
GGGAGTTGCGATGCCTAATTTGTATAAGATGCAAAGAATGCTTCTTGAAAAATGTGACCTTCAGAATTAT
GGTGAAAATGCTGTCATACCAAAAGGAATAATGATGAATGTCGCAAAATACACTCAACTGTGTCAATATT
TAAATACACTTACTTTAGCTGTACCCTACAACATGAGAGTTATGCACTTTGGTGCTGGCTCTGATAAAGG
AGTTGCACCAGGTACAGCTGTACTCAGACAATGGTTGCCAACGGGCACACTACTTGTCGATTCAGACCTT
AATGACTTCGTCTCTGACGCGGATTCTACCTTAATTGGAGACTGTGCAACAGTACATACGGCTAATAAAT
GGGATCTCATTATTAGTGACATGTATGACCCTAAAACCAAACATGTGACAAGAGAGAATGACTCAAAAGA
AGGGTTTTTCACTTACCTGTGTGGGTTTATAAAGCAAAAGCTAGCCCTGGGTGGCTCTGTGGCTGTGAAG
ATAACAGAGCATTCTTGGAATGCTGATCTTTACAAGCTTATGGGACATTTCTCATGGTGGACAGCTTTTG
TTACT-AATGTAAATGCGTCATCATCAGAAGCATTTCTAATTGGAGCTAACTATCTTGGTAAGCCGAAGG
AACAAATTGATGGCTATACCATGCATGCTAACTACATCTTTTGGAGGAACACAAATCCTATTCAATTGTC
TTCCTATTCACTTTTTGACATGAGCAAATTTCCCCTCAAATTAAGAGGGACTGCTGTTATGTCTTTAAAA
GAGAATCAAATCAACGATATGATTTATTCCCTGCTTGAAAAAGGTAGACTTATCATTAGAGAAAACAACA
GAGTTGTGGTCTCAAGTGATATTCTTGTTAATAACTAAAACGAACATG---TTTATTTTCTTAT------
---TCTTTCTCACTCTCACTAGTGGTAGTGACCTTGAGAG---TTGTACCACTTTTGATGATGTTCA--A
GCCCCTAATTACCC--TCAACACTCTTCATCCAGGAGAGGGGTTTATTATCCTGATGAAATCTTTAGATC
AGACACTCTTTATTTAACTCAGGATCTATTTCTTCCATTCTATTCTAATGTCACAGGGTTTCATACTATT
AATC---ATAGGTTTGACAAC------------------CCTGTCATACCTTTTAAGGATGGTGTTTATT
TTGCTGCCACTGAGAAATCAAATGTTGTCCGTGGTTGGGTTTTTGGCTCTACCATGAACAACAAGTCTCA
GTCGGTGATTATCATCAATAATTCTACTAATGTTGTTATACGAGCATGTAATTTTGAGTTGTGTGACAAC
CCTTTCTTTGCTGTCTCTAAACCT------------ACGGGAACACAGACACACACTATGATATTCGACA
ATGCATTTAATTGCACTTTCGAATACATATCAGACTCCTTTTCGCTCGATGTTGCTG---AAAAGTCAGG
TAATTTTAAACACTTACGAGAGTTTGTGTTTAAAAATAAGGATGGGTTTCTCTATGTTTACAAGGGTTAT
CAACCTATAGACGTAGTCCGTGA------------TCTACCATCTGGCTTTAATATTTTGAAACCTATTT
TTAAGTTACCTCTTGGTATTAACATTACAAATTTTAGAGCCATTCTTACAGCATTTTTGCCTGCTCAAGA
------------------CACTTGGGGTACATCAGCTGCTGCTTATTTTGTTGGCTATTTAAAGCCAGCT
ACATTCATGCTTAAGTATGATGAAAATGGTACAATCACAGATGCTGTTGATTGTTCTCAAAATCCCCTTG
CTGAACTCAAATGTTCTGTTAAAAGTTTTGAGATTGATAAAGGAATTTACCAAACCTCCAATTTTAGGGT
AGCACCCTCAAAGGAAGTTGTGAGGTTCCCTAATATTACAAACCTGTGTCCTTTTGGGGAGGTTTTTAAT
GCTACTACATTTCCTTCTGTCTATGCATGGGAGAGGAAAAGAATTTCTAATTGTGTTGCTGATTACTCTG
TACTCTACAACTCA---ACATCTTTTTCAACTTTTAAGTGTTATGGCGTTTCTGCCACTAAGCTGAATGA
CCTTTGCTTCTCCAACGTCTATGCAGATTCATTCGTAGTCAAAGGAGATGATGTAAGGCAAATAGCACCA
GGACAGACCGGTGTTATTGCTGATTATAATTACAAATTACCAGATGACTTCTTGGGTTGTGTCCTAGCAT
GGAACACCAATTCTAAAGATTCTTCCACTTCCGGTAATTATAATTATTTATATAGATGGGTTAGAAGGTC
TAAGCTTAACCCTTATGAGCGCGACTTATCTAACGACATCTATTCACCTGGAGGTCAGTCTTGCTCAGCT
ATAGG---TCCTAATTGTTATAACCCCTTACGTCCATATGGCTTTTTTACAACAGCTGGTGTTGGACACC
AACCTTATAGAGTTGTAGTACTTTCTTTTGAACTTTTAAATGCACCCGCTACAGTCTGTGGACCAAAATT
ATCCACTGACCTTATTAAAAACCAGTGTGTCAATTTTAACTTTAATGGACTCACTGGTACTGGTGTGTTA
ACTTCTTCCTCAAAGAGATTTCAACCATTTCAACAATTTGGTCGTGATGTTTCGGATTTCACTGATTCAG
TTCGAGACCCGAAGACATCTGAAATATTAGACATTTCACCTTGCTCTTTTGGCGGTGTAAGTGTAATTAC
ACCTGGAACAAATACTTCATCAGAAGTTGCTGTTCTATATCAAGATGTTAATTGCACTGATGTTCCTGTA
GCAATCCATGCAGACCAACTCACACCTGCTTGGCGCATATACTCTACTGGAAATAATG------TATTTC
AAACTCAGGCAGGCTGTCTTATAGGAGCTGAGCATGTCGACACTTCTTATGAGTGCGACATTCCTATTGG
AGCTGGCATTTGTGCTAGTTACCACACAGTTTCTTCAC------------TACGTAGTACTAGCCAAAAA
TCTATTGTGGCTTATACTATGTCTTTAGGTGCTGATAGTTCAATTGCTTACTCTAATAACACCATTGCTA
TACCTACTAATTTTTCAATTAGCATTACTACAGAAGTAATGCCTGTTTCTATGGCTAAAACCTCCGTAGA
TTGTAATATGTACATCTGCGGCGATTCTACTGAATGTGCTAATTTGCTTCTCCAATATGGTAGCTTTTGC
ACACAATTAAATCGTGCACTCTCAGGTATCGCTGTCGAACAGGACCGCAACACGCGTGAAGTGTTCGCTC
AAGTGAAACAGATGTACAAAACCCCAGCTTTGAAAGATTTCGGTGGTTTTAATTTTTCACAAATATTACC
TGACCCTCTAAAGCCAACTAAGAGATCTTTTATTGAGGACTTGCTCTTTAATAAGGTGACACTCGCTGAT
GCTGGCTTTATGAAGCAATATGGCGAATGCCTAGGTGATGTTAATGCTAGAGATCTCATTTGTGCGCAGA
AGTTCAATGGACTTACAGTGTTGCCACCTCTGCTCACTGATGATATGATTGCTGCCTACACTGCTGCTCT
AGTTAGTGGTACTGCCACTGCTGGATGGACATTTGGTGCTGGCGCTGCTCTTCAAATACCTTTTGCTATG
CAAATGGCATATAGGTTCAATGGCATTGGAGTTACCCAAAATGTTCTCTATGAGAACCAAAAACAAATCG
CCAATCAATTTAATAAGGCGATTAGCCAAATTCAAGAATCACTTACAACTACATCCACTGCATTGGGCAA
GCTGCAAGACGTTGTTAACCAGAATGCTCAAGCATTAAACACACTTGTTAAACAACTTAGCTCCAATTTT
GGTGCTATTTCAAGTGTGTTAAATGATATCCTTTCGCGACTTGATAAAGTCGAGGCGGAGGTACAAATTG
ACAGGTTAATTACAGGCAGACTGCAAAGCCTGCAAACCTATGTAACACAACAACTAATCAGGGCTGCTGA
AATCAGGGCTTCTGCTAATCTTGCTGCTACTAAAATGTCTGAGTGTGTTCTTGGACAATCAAAAAGAGTT
GACTTTTGCGGAAAAGGCTACCATCTCATGTCCTTCCCGCAAGCAGCCCCGCATGGTGTTGTCTTCCTAC
ATGTCACATGTGTGCCATCCCAAGAGAGAAACTTCACCACTGCGCCAGCAATTTGTCACGAAGGCAAAGC
ATACTTCCCGCGTGAAGGTGTTTTTGTTTTTAATGGCACTTCTTGGTTTATTACACAGAGGAACTTCTTT
TCTCCACAAATAATTACTACAGACAATACATTTGTCTCTGGGAGTTGTGATGTCGTAATTGGCATCATTA
ACAACACAGTTTATGATCCTCTGCAACCTGAGCTTGACTCATTCAAAGAAGAGCTGGACAAGTACTTCAA
AAATCACACATCACCAGATGTTGATCTCGGCGACATTTCAGGCATTAACGCTTCCGTCGTCAATATTCAG
AAAGAAATTGACCGCCTCAATGAGGTCGCCAAAAATTTAAATGAATCACTCATTGACCTTCAAGAATTGG
GAAAATATGAGCAATACATTAAATGGCCTTGGTATGTTTGGCTCGGCTTCATTGCTGGACTAATTGCCAT
CGTCATGGTTACAATCTTGCTTTGCTGCATGACTAGTTGTTGCAGTTGCCTCAAGGGTGCATGCTCTTGT
GGTTCTTGCTGCAAATTTGATGAGGATGACTCTGAGCCGGTTCTCAAGGGTGTCAAATTACATTACACAT
AAACG-AACTTATGGATTTGTTTATGAGAATTTTTACTCTTGGATCAATTACTGCACAGTCAGGAAAAAT
TGACAATGCTTCTCCTGCAAGTACTGTTCATGCTACAGCAACGATACCGCTACAGGCCTCACTCCCTTTC
GGATGGCTTGTTATTGGCGTTGCATTTCTTGCTGTTTTTCAGAGCGTTACCAAAATAATTGCGCTCAATA
AAAGATGGCAGCTAGCCCTTTATAAGGGCTTCCAGTTCATTTGCAATTTACTGCTGCTATTTGTTACCAT
CTATTCACATCTTTTGCTTGTCGCTGCGGGTATGGAGGCGCAATTTTTGTACCTCTATGCCTTGATATAT
TTTCTACAATGCATCAACGCATGTAGAATTATCATGAGATGTTGGCTTTGTTGGAAGTGCAAATCCAAGA
ACCCATTACTCTATGATGCCAACTACTTTGTTTGCTGGCATACACATAACTATGACTACTGTATACCATA
TAACAGTGTCACAGATACAATCGTCGTTACTGCAGGTGACGGCATTTCAACACCAAAACTCAAAGAAGAC
TACCAAATTGGTGGTTATTCTGAGGATTGGCACTCAGGTGTTAAAGACTATGTCGTTGTACATGGCTATT
TCACCGAAGTTTACTACCAGCTTGAGTCTACACAAATTACTACAGACACTGGTATTGAAAATGCTACATT
CTTCATCTTTAACAAGCTTGTTAAAGATCC---ACAGAATGTGCAAATACACACAATCGACGGCTCTTCA
GGAGTTGTAAATCCAGCAATGGATCCAATTTATGATGAGCCGACGACGACTACTAGCGTGCCTTTGTAAG
CACAAGAAAGTGAGTACGAACTTATGTACTCATTCGTTTCGGAAGAAACAGGTACGTTAATAGTTAATAG
CGTACTTCTTTTTCTTGCTTTCGTGGTATTTTTGCTAGTCACACTAGCCATCCTTACTGCGCTTCGATTG
TGTGCGTACTGCTGCAATATTGTTAACGTGAGTTTAGTAAAACCAACGGTTTACGTCTACTCGCGTGTCA
AAAATCTGAACTCTGCTGAAGGAGTTCCTGATCTTCTGGTCTAAACGAACTAACTATTA---TTATTATT
CTGTTTGGAACTTTAACATTGCTTGTCATGGCAGACAACGGT------------------ACTATTACTG
TTGAGGAGCTTAAACAACTCCTGGAACAATGGAACCTAGTAATAGGTTTCCTATTCCTCGCCTGGATTAT
GTTACTACAATTTGCCTATTCTAACCGGAACAGGTTTTTGTACGTAATAAAGCTTGTTTTTCTCTGGCTC
TTGTGGCCAGTAACACTTGCTTGCTTTGTGCTTGCTGCTGTTTACAGAATTAATTGGGTGACTGGCGGGA
TTGCGATTGCAATGGCTTGTATCGTAGGCTTGATGTGGCTTAGCTACTTCGTTGCTTCCTTCAGGCTGTT
TGCTCGCACCCGCTCAATGTGGTCATTCAATCCAGAAACAAATATTCTTCTCAATGTGCCTCTCAGGGGG
ACAATTGTGACCAGACCGCTCATGGAAAGTGAACTTGTCATTGGTGCTGTGATCATTCGTGGTCACTTGC
GAATGGCTGGACACTCCCTGGGGCGCTGTGACATTAAGGACCTGCCGAAAGAGATCACTGTGGCTACATC
ACGAACGCTTTCTTATTATAAATTAGGAGCGTCGCAGCGTGTAGGCATTGATTCAGGTTTTGCTGCATAC
AACCGCTACCGTATTGGAAATTACAAATTAAATACAGACCACGCCGGTAGCAACGACAATATTGCTTTGC
TAGTACAGTAAGTGACAACAGATGTTTCATCTTGTTGACTTCCAGGTTACAATAGCAGAGATATTGATTA
TCATTATGAGGACTTTCAGGATTGCCATATGGAATCTTGATATGATAATAAGTTCAATAGTGAGACAATT
ATTTAAGCCTCTAACTAAGAAGAATTATCCTGAGTTAGATGATGAAGAACCTATGGAGTTAGATTATCCA
TA--------------------------------------------------------------------
----------------------------------------------------------------------
----------------------------------------------------------------------
----------------------------------------------------------------------
----------------------------------------------------------------------
----------------------------------------------------------------------
----------------------------------------------------------------------
----------------------------------------------------------------------
----------------------------------------------------------------------
----------------------------------------------------------------------
----------------------------------------------------------------------
----------------------------------------------------------------------
----------------------------------------------------------------------
----------------------------------------------------------------------
--------------------------------------------------------------------AA
ACGAACATGAAAATTATTCTCTTCCTGACATTGATTGCACTTGCATCTTGCGAGCTATATCACTATCAGG
AGTGTGTTAGAGGTACAACTGTACTACTAAAAGAACCTTGCCCATCTGGAACCTACGAGGGCAATTCACC
ATTTCATCCTCTTGCTGATAACAAATTTGCACTAACTTGCACTAGCACCCACTTTGCTTTTGCTTGTGCT
GACGGTACTAGACATACCTATCAGCTTCGTGCAAGATCAGTTTCACCAAAACTTTTCATCAGACAAGAGG
AAGTTCACCAGGAGCTCTACTCACCGCTTTTTCTCATTGTTGCTGCTCTAGTATTTATAATACTTTGCTT
CACCATTAAGAGAAAGACAGAATGAATGAGCTCACTTTAATTGACTTCTATTTGTGCTTTTTAGCCTTTC
TGCTATTCCTTGTTCTAATAATGCTTATTATATTTTGGTTTTCACTTGAACTCCAGGATATAGAAGAACC
TTGTAACAAAG--TCTAAACGAACATGAAACTTCTCATTGTTTTAGGACTCTTAACATCAGTGTATTGCA
TGCATAAAGAATGCAGT-ATACAAGAATGTTGTGAAAATCAACCATTCCAACCTGAAGACCCATGTCCAA
TACATTATTATTCGGACTGGTTTGTAAAAATTGGACCT---CGCAAGTCTGCTCGCCTAGTACAACTTTG
TGCTGGTGAATATGGACACAGAGTTCCAATACATTATGAAATGTTTGGCAATTATACTATTTCATGTGAA
CCACTTGAAATAAATTGTCAAAACCCACCAGTTGGAAGTCTCATTGTACGTTGTTCATATGATGTTGACT
TTATGGAGTATCACGACGTTCGTGTTGT---TCTAG--ATTTCATCTAAACGAACAAACTAAAATGTCTG
ATAATGGACCCCAACCAAATCAGCGTAGTGCCCCCCGCATTACATTTGGTGGACCCACAGATTCAACTGA
CAATAACCAGAATGGAGGACGCAATGGGGCAAGGCCAAAACAGCGCCGACCCCAAGGTTTACCCAATAAT
ACTGCGTCTTGGTTCACAGCTCTCACTCAGCATGGCAAGGAGGAACTTAGATTCCCTCGAGGCCAGGGCG
TTCCAATCAACACCAATAGTGGTCCAGATGACCAAATTGGCTACTACCGACGAGCTACCCGACGAGTTCG
TGGTGGTGACGGCAAAATGAAAGAGCTCAGCCCCAGATGGTACTTCTATTACCTAGGAACTGGCCCAGAA
GCTTCACTTCCCTACGGCGCTAACAAAGAAGGCATCATATGGGTCGCAACTGAGGGAGCCTTGAATACAC
CGAAAGATCACATCGGCACCCGCAATCCTAATAACAATGCTGCCACCGTGCTACAACTTCCTCAAGGAAC
AACATTGCCAAAAGGCTTCTACGCAGAGGGGAGCAGAGGCGGCAGTCAAGCCTCTTCTCGCTCTTCGTCA
CGTAGTCGCGGTAATTCAAGAAATTCAACTCCTGGCAGCAGTAGGGGAAATTCTCCTGCTCGAATGGCTA
GCGGAGGTGGTGAAACTGCCCTCGCGCTATTGCTGCTAGACAGATTGAACCAGCTTGAGAGCAAAGTTTC
TGGTAAAGGCCAACAACAACAAGGCCAAACTGTCACTAAGAAATCTGCTGCTGAGGCATCTAAAAAGCCT
CGCCAAAAACGTACTGCTACAAAACAGTACAACGTCACTCAAGCATTTGGGAGACGTGGTCCAGAACAAA
CCCAAGGAAACTTCGGGGACCAAGACCTAATCAGACAAGGAACTGATTATAAACATTGGCCGCAAATTGC
ACAATTTGCTCCAAGTGCCTCTGCATTCTTCGGAATGTCACGCATTGGCATGGAAGTCACACCTTCGGGA
ACATGGCTGACTTATCATGGAGCCATTAAATTGGATGACAAAGATCCACAATTCAAAGACAACGTCATAC
TGCTGAATAAGCACATTGACGCATACAAAACATTCCCACCAACAGAGCCTAAAAAGGACAAAAAGAAAAA
GACTGATGAAGCTCAGCCTTTACCGCAGAGACAAAAGAAGCAGCCCACTGTGACTCTTCTTCCTGCGGCT
GACATGGATGATTTCTCCAGACAACTTCAAAATTCCATGAGTGGAGCTTCTGCTGATTCAACTCAGGCAT
AAACACTCATGATGACCACACAAGGCAGATGGGCTATGTAAACGTTTTCGCAATTCCGTTTACGATACAT
AGTCTACTCTTGTGCAGAATGAATTCTCGTAGCTAAACAGCACAAGTAGGTTTAGTTAACTTTAATCTCA
CATAGCAATCTTTAATCAATGTGTAACATTAGGGAGGACTTGAAAGAGCCACCACATTTTCACCGAGGCC
ACGCGGAGTACGATCGAGGGTACAGTGAATAATGCTAGGGAGAGCTGCCTATATGGAAGAGCCCTAATGT
GTAAAATTAATTTTAGTAGTGCTATCCCCATGTGATTTTAATAGCTTCTTAGGAGAATGACAAAAAAAAA
AAAAAA..................
>MK211376_CoV_BtRs_BetaCoV_YN2018B
.TTTTAGGTTTT-TACCTACCCAGG--AAAAGCCAACCAACC-TCGATCTCTTGTAGATCTGTTCTCTAA
ACGAACTTTAAAA------TCTGTGTAGCTGTCGCTCGGCTGCATGCCTAGTGCACCTACGCAGTATAAA
CAATAATAAATTTTACTGTCGTTGACAAGAAACGAGTAACTCGTCCCTCTTCTGCAGACTGCTTACGGTT
CCGTCCGTGTTGCAGTCGATCATCAGCATACCTAGGTTTCGTCCGGGTGTGACCGAAAGGTAAGATGGAG
AGCCTTGTTCTTGGTGTCAACGAGAAAACACACGTCCAACTCAGTTTGCCTGTTCTTCAGGTTAGAGACG
TGCTAGTGCGTGGCTTCGGGGACTCTGTGGAAGAGGCCCTATCGGAGGCACGTGAACATCTTAAAAATGG
CACTTGTGGTTTAGTAGAGCTGGAAAAAGGCGTACTGCCCCAGCTTGAACAGCCCTATGTGTTCATTAAA
CGTTCTGATGCCTTAAGCACCAATCACGGCCACAAGGTCGTTGAGCTGGTTGCAGAATTGGACGGCATTC
AGTACGGTCGTAGCGGTATAACTCTGGGAGTACTCGTGCCACATGTGGGCGAAACCCCAATCGCATACCG
CAATGTTCTTCTTCGTAAGAACGGTAATAAGGGAGCCGGTGGCCATAGCTTTGGCATCGATCTAAAGTCT
TATGACTTAGGTGACGAGCTTGGTACTGATCCCGTTGAAGATTATGAACAAAACTGGAACACTAAGCATG
GCAGTGGTGTACTCCGTGAACTCACTCGTGAGCTCAATGGAGGTGCAGTTACTCGCTATGTCGACAACAA
CTTCTGTGGCCCAGATGGGTACCCTCTTGATTGCATCAAAGATTTTCTCGCTCGCGCGGGTAAGTCAATG
TGCACTCTTTCTGAACAACTTGATTACATTGAGTCGAAGAGAGGTGTCTACTGCTGCCGTAACCATGAGC
ATGAAGTTGCCTGGTTCACTGAGCGCTCTGATAAGAGCTATGAGCATCAGACACCCTTCGAAATTAAGAG
TGCCAAGAAATTTGACACTTTCAAAGGGGAATGCCCAAAGTTTGTATTTCCTCTCAATTCAAAAGTCAAA
GTCATTCAACCACGTGTTGAAAAGAAAAAGACTGAAGGTTTCATGGGGCGTATACGCTCTGTGTACCCTG
TTGCATCTCCACAGGAGTGTAACAACATGCACTTGTCTACCTTGATGAAATGTAATCATTGCGATGAAGT
TTCATGGCAGACGTGCGACTTTCTGAAAGCCACTTGTGAACATTGTGGCACTGAAAATTTAGTCACTGAA
GGACCTACTACATGTGGGTACCTACCTACTAATGCTGTAGTGAAAATGCCATGT---CCTGCCTGTCAAG
ACCCAGAGATTGGACCTGAGCATAGTGTTGCAGATTATCACAACCACTCAAACATTGAAACTCGACTCCG
CAAGGGAGGTAGGACTAGATGTTTTGGAGGCTGTGTGTTTGCCTATGTCGGCTGCTATAACAAGCGTGCC
TACTGGGTTCCTCGTGCTAGTGCTGATATTGGTTCAGGCCATACCGGCATTACTGGTGACAACGTGGAGA
CCTTGAATGAGGATCTCCTCGAGATACTGAGTCGTGAACGTGTTAACATTAACATTGTTGGCGATTTTCA
GTTGACTGAAGAGGTTGCCATCATTTTGGCATCTTTTTCTGCTTCTACAAGTGCCTTTATTGACACTATA
AAGAGTCTTGATTACAAGTCTTTCAAAGCCATTGTTGAGTCCTGCGGTAACTACAAAGTCACCAAGGGAA
AGCCCGTAAAAGGTGCTTGGAACATTGGACAACAGAGATCAGTTTTAACACCACTGTGTGGTTTTCCCTC
ACAGGCTGCTGGTGTTATCAGATCAATCTTTGCACGCACACTTGATGCAGCAAACCACTCAATTCCTGAC
TTGCAAAGAGCAGCTGTCACCATACTTGATGGTATTTCTGAACAGTCATTGCGTCTTGTTGATGCCATGG
TTTACACCTCAGACCTACTCACTAACAGTGTCATTATTATGGCATATGTAACTGGTGGTCTTGTACAACA
GACTTCTCAGTGGTTGTCTAATCTTTTGGGCACTACTGTTGAAAAACTCAGGCCCGTCTTTGCATGGATT
GAGGCGAAACTTAGTGCAGGAGTTGAATTTCTCAAGGATGCTTGGGAGATTCTCAAATTTCTCATTACAG
GTGTTTTTGACATCGTCAAGGGTCAAATACAGGTCGCTTCAGATAACATCAAGGATTGTGTAAAATGCTT
CATTGATGTTGTTAACAAAGCACTCGAAATGTGCATTGACCAAGTCACTATCGCTGGCGCAAAGTTGCGA
TCACTCAACTTGGGTGAAGTCTTCATCGCTCAAAGCAAGGGACTTTACCGTCAGTGTATACGTGGCAAGG
AACAGCTGCAACTACTCATGCCTCTTAAGGCACCAAAAGAAGTCACCTTTCTTGAAGGTGATTCACATGA
CACAGTACTTACCTCTGAGGAGGTTGTTCTCAAGAACGGTGAACTCGAAGCACTCGAGACGCCTGTTGAT
AGCTTCACAAATGGAGCTGTCGTTGGCACACCAGTTTGTGTGAATGGCCTCATGCTCTTAGAGATCAAAG
ACAAAGAACAATACTGTGCATTGTCTCCTGGTTTACTGGCTACAAACAATGTCTTTCGCCTAAAAGGAGG
TGCACCAACTAAAGGTGTAACCTTTGGAGAAGATACTGTTTTGGAAGTTCAAGGTTACAAGAATGTGAGA
ATCACATTTGAGCTTGATGAACGTGTTGACAAAGTGCTTAATGAAAAGTGCTCTGTCTACACTGTTGAAT
CCGGTACTGAAGTTACTGAGTTTGCATGTGTTGTAGCAGAGGCTGTTGTGAAGACTTTACAACCAGTTTC
TGATCTTCTTACCAACATGGGTATTGATCTTGATGAATGGAGTGTGGCTACATTCTATTTGTTTGATGAT
GCTGGTGAAGAAAAACTTTCTTCACGTATGTACTGTTCCTTTTATCCTCCCGATGATGAGGAGGATTGTG
ATGAGTATGAGGAAGAAGAGGAAGTCCTGGAAGAATCCTGTGCGCATGAATACGGTACAGAAGAAGACTA
CCAAGGTCTTCCACTGGAATTTGGTGCCTCAACTGAAA---TGCAAGTT---GAGGAAGAAGAAGAAGAG
GACTGGCTTGGTGATGCTACCGAA----------------------------------------------
-----------------------------TTATCGGAGCATGAACTAGAATCAGAACCAACACCTGAGGA
ACCAGTTAACCAGTTTACTGGTTATTTAAAACTTACTGACAATGTTGCCATTAAGTGTGTGGACATCGTG
AAGGAGGCGCAAAATGCTAACCCCACGGTGATTGTAAATGCTGCTAACATACATCTGAAACATGGTGGTG
GTGTAGCAGGTGCACTCAACAAGGCAACCAACGGTGCCATGCAAAAAGAGAGCGATGA-TTACATTAAGC
TAAATGGTCCTCTCGCAGTTGGAGGTTCATGTTTGCTTTCTGGACATAATCTTGCTAAGAAGTGTCTGCA
TGTTGTTGGACCTAACCTAAATGCAGGTGAGGACATCCAGCTTCTTAAGGCAGCATATGAAAATTTCAAT
TCACAGGACACCTTACTTGCACCATTGTTGTCAGCAGGCATATTTGGTGCTAAACCACTTCAGTCTTTAC
AAGTGTGCGTACAGACAGTTCGTACACAGGTTTACATTGCAGTCAATGACAAAGCTCTTTATGAGCAGGT
T---------------------------------------------------GTCATGGATTACCTTGAT
AGCCTGAAGCCTAGAGTGGAAGCACCTAAACAAGAGGAGCCACCAAAGACAGAAGATCCTAAAATTGAGG
AGAAA---------------------------------TCTGTCGTACAGAAGCCTGTCGATGTGAAGCC
AAAAATTAAGGCTTGCATTGATGAGGTTACCACAACACTGGAAGAAACTAAGTTTCTTACCAATAAGTTA
CTCTTGTTTGCTGACATCAATGGTAAGCTTTACCATGATTCTCACAACATGCTTAGAGGTGAAGATATGT
CTTTCCTTGAGAAGGATGCACCTTACATGGTAGGTGATGTTATCACTAGTGGTGATATCACTTGTGTTGT
AATACCCTCCAAAAAGGCTGGTGGCACTACAGAGATGCTCTCAAGAGCTTTGAAGAAAGTGCCAGTTGAT
GAGTATATAACCACATACCCTGGACAAGGATGTGCTGGTTATACACTTGAGGAAGCTAAGACTGCTCTTA
AGAAATGCAAATCTGCATTTTACGTGTTACCTTCAGAAACACCTAATGCTAAGGAGGAGATTCTAGGAAC
TGTGTCCTGGAATTTGAGAGAAATGCTTGCTCATGCTGAAGAGACAAGAAAATTAATGCCTATATGCATG
GATGTTAGAGCCATAATGGCCACCATCCAACGCAAGTACAAAGGAATTAAAGTTCAAGAAGGCATTGTTG
ACTATGGAGTCCGATTCTTCTTTTATACTAGTAAAGAGCCTGTAGCTTCTATTATTATGAAGCTGAACTC
TCTAAATGAGCCACTTGTCACAATGCCAATTGGTTATGTGACACATGGTTTTAATCTTGAAGAGGCTGCG
CGCTGTATGCGTTCTCTTAAAGCTCCTGCCGTAGTGTCAGTATCATCACCAGATGCTGTTACTACATATA
ATGGATACCTCACTTCGTCATCAAAGACATCTGAGGAGCACTTTGTGGAAACAGTTTCTTTGGCTGGCTC
TTACAGAGATTGGTCCTATTCAGGACAGCGTACAGAGTTAGGTGTTGAGTTTCTTAAGCGTGGTGACAAA
ATTGTGTATCACACTTTGGAGAGCCCCGTCGAGTTTCATCTTGACGGTGAAGTTCTTCCACTTGACAAAC
TAAAGAGTCTCTTATCCCTACGGGAGGTTAAGACTATAAAAGTGTTCACAACTGTGGACAACACTAATCT
CCACACACAGCTTGTGGATATGTCTATGACATATGGACAGCAGTTTGGTCCAACATACTTGGATGGTGCT
GATGTTACAAAAATTAAACCTCATGTAAATCATGAGGGTAAGACTTTCTTTGTACTACCTAGTGATGACA
CACTACGTAGTGAAGCTTTCGAGTACTACCACACTCTTGATGAGAGTTTTCTTGGTAGGTACATGTCTGC
GTTAAACCACACAAAGAAATGGAAATTTCCTCAAGTTGGTGGTTTAACTTCAATTAAATGGGCTGATAAC
AATTGTTATTTGTCTAGTGTTTTATTAGCACTTCAACAGATTGAAGTCAAATTCAATGCACCAGCACTTC
AAGAGGCTTATTATAGAGCCCGTGCTGGTGATGCTGCTAACTTTTGTGCACTCATACTCGCTTACAGTAA
TAAAACTGTTGGCGAGCTCGGTGATGTCAGAGAAACTATGACCCATCTTCTACAGCATGCTAATTTGGAA
TCCGCTAAACGAGTTCTTAATGTGGTGTGTAAACATTGCGGTCAGAAAACTACCACCTTAACGGGTGTAG
AAGCCGTGATGTATATGGGTACTCTATCTTATGATAATCTTAAGACAGGTGTTTCCATTCCATGTGTGTG
TGGTCGTGATGCTACACAATATCTAGTACAACAAGAGTCTTCTTTTGTTATGATGTCTGCACCACCTGCT
GAATATAAATTACAGCAAGGTACATTTTTATGTGCGAATGAGTACACTGGTAACTATCAGTGTGGTCATT
ACACTCATATAACTGCTAAGGAGACCCTCTATCGTATTGATGGAGCTCACCTTACAAAGATGTCAGAGTA
CAAAGGACCAGTGACTGATGTTTTCTATAAGGAAACATCTTACACTACAACCATCAAGCCTGTGTCATAC
AAACTCGATGGAGTTACTTACACAGAGATTGAACCAAAATTGGATGGGTATTATAAAAAGGATAATGCTT
ACTATACAGAGCAGCCTATAGACCTTGTACCAACTCAACCACTACCAAATGCGAGTTTTGACAATTTCAA
ACTCACATGTTCTAATACAAAATTCGCTGATGACTTAAATCAAATGACAGGCTTCACAAAGCCAGCTTCA
CGAGAGCTATCTGTCACATTCTTCCCAGACTTGAATGGCGATGTAGTGGCTATTGACTATAGACACTATT
CAGCGAGTTTCAAGAAAGGTGCTAAATTACTGCATAAGCCAATTGTTTGGCACATTAATCAGGCTACAAC
CAAGACAACGTTTAAACCAAACACTTGGTGTTTACGTTGTCTTTGGAGTACAAAGCCAGTAGATACTTCA
AATTCATTTGAAGTTCTGGCAGTAGAAGACACACAAGGAATGGACAATCTTGCTTGTGAAAGTCAACAAC
CCACCTCTGAAGAAGTAGTGGAAAATCCTACCATACAGAAGGAAGTCCTAGAGTGTGACGTGAAAACTAC
CGAAGTTGTAGGCAATGTCATACTTAAACCATCAGATGAAGGTGTTAAAGTAACACAAGAGTTAGGTCAT
GAGGATCTTATGGCTGCTTATGTGGAAAACACAAGCATTACCATTAAGAAACCTAATGAGCTTTCACTAG
CCTTAGGTTTAAAAACAATTGCCACTCATGGTATTGCTGCAATTAATAGTGTTCCTTGGAGTAAAATTTT
GGCTTATGTCAAACCATTCTTAGGACAGGCAGCAATTACAACATCAAATTGTGCTAAGAGATTAGCACAA
TGTGTGTTTAACAATTATATGCCTTATGTGCTTACACTATTGTTTCAATTGTGTACTTTTACAAAAAGTA
CAAATTCTAGAATTAGAGCTTCGCTACCTACGACTATTGCTAAAAATAGTGTTAAGGGTGTAGCTAGATT
ATGTTTGGATGCTGTCATCAATTATGTAAAGTCACCCAAATTTTCTAAATTGTTCACTATTGCAATGTGG
CTATTATTGTTAAGCATTTGCTTAGGTTCACTAATCTATGTAACTGCAGCTTTAGGTGTATTATTGTCCA
ACTTTGGAGCTCCTTCTTATTGTAGTGGCGTTAGAGAATCGTACCTCAATTCCTCTAATGTTACTACTAT
GGATTTCTGTGAAGGTTCTTTTCCTTGCAGTGTTTGTTTAAGTGGATTAGATTCGCTTGATTCCTATCCA
GCTCTTGAAACCATTCAGGTGACGATCTCATCGTACAAGCTAGACTTGACAATTTTAGGTCTGGCTGCTG
AGTGGTTTTTGGCATATATGTTGTTTACAAAATTCTTTTATTTACTAGGTCTTTCAGCTATAATGCAGGT
GTTCTTTGGCTATTTTGCTAGTCATTTCATCAGCAATTCTTGGCTCATGTGGTTTATCATTAGCATTGTA
CAAATGGCACCCGTTTCTGCAATGGTTAGGATGTACATCTTCTTTGCTTCTTTTTACTACATATGGAAGA
GCTATGTTCATATTATGGATGGTTGTACCTCTTCGACTTGCATGATGTGCTATAAGCGCAATCGTGCCAC
ACGCGTTGAGTGTACAACTATTGTTAATGGCATGAAGAGATCTTTCTATGTCTATGCAAATGGAGGCCGT
GGCTTCTGCAAGACTCACAATTGGAATTGTCTCAATTGTGACACATTTTGCACTGGTAGTACATTCATTA
GTGATGAAGTTGCTCGTGATTTGTCACTCCAGTTTAAAAGACCAATTAACCCTACTGACCAGTCATCGTA
TATTGTTGATAGTGTTGCTGTGAAAAATGGCGCACTTCACCTCTACTTTGACAAGGCTGGTCAAAAGACC
TATGAGAGACACCCACTCTCCCATTTTGTCAATTTAGACAATTTGAGAGCTAACAACACTAAAGGTTCAC
TACCTATTAATGTCATAGTCTTTGATGGCAAGTCCAAATGCGACGAGTCTGCTGCTAGGTCTGCATCTGT
GTACTACAGTCAGCTAATGTGCCAACCTATTCTGTTGCTTGACCAAGCTCTCGTATCAGATGTTGGAGAT
AGTACTGAAGTTTCTGTTAAGATGTTTGATGCTTATGTCGACACCTTTTCAGCAACTTTTAGTGTTCCTA
TGGAAAAACTTAAGGTACTCGTTGCTACAGCTCATAGCGAGCTGGCAAAGGGTGTAGCTTTAGATGGTGT
CCTTTCTACATTTGTGTCAGCTGCTCGTCAAGGTGTTGTTGATACTGATGTTGACACAAAGGATGTCATT
GAATGTCTCAAACTTTCACATCACTCCGACTTGGAAGTGACAGGTGACAGTTGTAACAACTTCATGCTCA
CCTATAACAAAGTTGAAAACATGACGCCTAGAGATCTTGGCGCATGTATTGATTGTAATGCAAGGCATAT
TAATGCTCAAGTAGCAAAAAGTCACAATGTTTCACTCATCTGGAATGTAAAAGACTATATGTCTTTATCT
GAACAGCTGCGTAAACAAATTCGTAGTGCTGCTAAGAAGAACAACATACCTTTTAGACTAACTTGTGCTA
CAACTAGACAGGTTGTCAATGTCATAACTACTAAAATCTCACTCAAGGGTGGTAAGATTGTTAG---TAC
TTGGTTTAAACTTATGCTTAAGGCCACATTATTGTGCGTTTTTGCTGCATTGGTCTGTTACATCGTTATG
CCAGTACATACATTGTCTGCTCATGATGGTTATACAAATGAAATCATTGGTTACAAAGCCATTCAGGATG
GTGTCACTCGTGACATCGTTTCTACTGATGATTGTTTTGCAAACAAACATGCTGGTTTTGACTCATGGTT
TAGCCAGCGTGGTGGTTCATACAAAATGACAAAAAGCTGCCCTGTAGTAGCTGCTATCATTACAAGAGAG
ATTGGTTTCATAGTGCCTGGCTTACCAGGTACTGTGTTGAGAGCAATCAATGGTGACTTCTTGCATTTTC
TACCTCGTGTTTTTAGTGCTGTTGGCAACATTTGCTACACACCTTCCAAACTCATTGAGTATAGTGATTT
TGCTACCTCTGCTTGCGTTCTTGCTGCTGAGTGTACAATTTTTAAGGATGCTATGGGCAAACCTGTGCCA
TATTGTTATGACACTAATTTGCTAGAGGGTTCTATTTCTTATAGTGAGCTTCGTCCAGACACTCGTTATG
TCCTTATGGATGGTTCTATCATACAGTTTCCTAACACTTACCTGGAGGGTTCTGTTAGAGTGGTAACAAC
TTTTGATGCTGAGTACTGTAGACATGGTACATGCGAAAGGTCAGAAGCTGGTATTTGCTTATCTACCAGT
GGTAGATGGGTTCTTAATAATGAACATTATAGAGCTCTACCTGGAGTATTCTGTGGTGTTGATGCAATGA
ATCTTATAGCAAACATCTTTACTCCCCTTGTGCAACCTGTGGGTGCTTTAGATGTGTCTGCTTCAGTAGT
GGCTGGTGGTATTATTGCCATATTTGTGACTTGTGCTGCCTACTACTTTATGAAATTCAGACGTGCTTTT
GGTGAGTACAACCATGTTGTTGCTGCTAATGCACTTTTGTTTTTGATGTCTTTCACTATACTTTGTCTGG
CACCAGCTTATAGCTTTTTGCCAGGAGTCTACTCAGTCTTTTACTTGTACTTGACATTCTATTTCACTAA
TGATGTTTCGTTCTTGGCTCACCTTCAATGGTTTGCCATGTTTTCTCCTATTGTGCCTTTTTGGATAACA
GCAATCTATGTATTCTGTATTTCTCTGAAGCACTGCCATTGGTTCTTTAACAACTATCTTAGGAAAAGAG
TCATGTTTAATGGAGTTACATTTAGTACCTTCGAGGAGGCTGCTTTGTGTACCTTTTTGCTCAATAAGGA
AATGTACCTAAAATTGCGTAGTGAGACACTGTTGCCACTTACACAGTACAACAGGTATCTTGCTCTATAT
AACAAGTACAAGTATTTCAGTGGAGCCTTAGATACTACCAGCTATCGTGAAGCAGCTTGCTGCCACTTAG
CAAAGGCTCTAAATGACTTTAGCAATTCAGGTGCTGATGTTCTCTACCAACCACCACAGACATCAATCAC
TTCTGCTGTTCTGCAGAGTGGTTTTAGGAAAATGGCATTCCCATCAGGCAAAGTTGAAGGGTGCATGGTA
CAAGTAACCTGTGGAACTACAACTCTTAATGGATTGTGGTTAGATGACACAGTATACTGTCCAAGACATG
TCATTTGCACAGCAGAAGACATGCTTAATCCTAACTATGAAGATCTGCTCATTCGCAAATCCAACCATAG
CTTCCTTGTTCAGGCTGGCAATGTACAACTCCGAGTTATCGGCCATTCTATGCAAAATTGTCTGCTTAGG
CTTAAAGTTGATACCTCTAACCCTAAGACACCCAAGTATAAATTTGTCCGTATTCAACCTGGTCAAACAT
TTTCAGTTCTAGCATGCTACAATGGTTCACCATCAGGTGTTTATCAGTGTGCCATGAGACCTAACCATAC
CATTAAAGGTTCTTTCCTTAATGGATCATGTGGTAGTGTTGGTTTTAACATTGATTATGATTGCGTGTCT
TTCTGCTATATGCATCACATGGAGCTTCCAACAGGAGTACACGCTGGTACTGACTTAGAAGGTAAATTCT
ATGGTCCATTTGTTGACAGACAAACTGCACAGGCTGCAGGTACAGACACAACCATAACATTAAATGTTTT
GGCATGGCTGTATGCTGCTGTTATCAATGGTGATAGGTGGTTTCTTAATAGATTCACCACTACTTTGAAT
GACTTTAACCTTGTGGCAATGAAGTACAACTATGAACCTTTGACACAAGATCATGTTGACATATTGGGAC
CTCTTTCTGCTCAAACAGGAATTGCTGTCTTAGATATGTGTGCTGCTTTGAAAGAGCTGCTGCAGAATGG
TATGAACGGTCGTACTATCCTTGGTAGCACTATTTTAGAAGATGAGTTTACACCATTTGATGTTGTTAGA
CAATGCTCTGGTGTTACCTTCCAAGGTAAGTTCAAGAAAATTGTTAAGGGCACTCATCATTGGATGCTTT
TAACTTTCTTGACATCACTATTGATTCTTGTCCAAAGTACTCAGTGGTCACTGTTTTTCTTTGTTTACGA
GAATGCTTTCTTGCCATTTACTCTTGGTATTATGGCAATTGCTGCATGTGCTATGCTGCTTGTTAAGCAT
AAGCACGCATTCTTGTGCTTGTTCCTGTTACCTTCTCTTGCAACAGTTGCTTACTTTAATATGGTCTACA
TGCCTGCTAGCTGGGTGATGCGTATTATGACATGGCTTGAATTGGCTGACACTAGCTTGTCTGGTTATCG
GCTTAAGGACTGTGTTATGTATGCTTCAGCTTTAGTTTTGCTTATTCTCATGACAGCTCGCACTGTTTAT
GATGATGCTGCTAGACGTGTTTGGACACTGATGAATGTCATTACACTTGTTTACAAAGTCTACTATGGTA
ATGCTTTAGATCAAGCTATTTCCATGTGGGCCTTAGTTATTTCTGTAACCTCTAACTATTCTGGTGTCGT
CACGACTATCATGTTTTTAGCTAGAGCTATAGTGTTTGTGTGTGTTGAGTATTACCCATTGTTATTTATT
ACTGGCAACACCTTACAGTGTATCATGCTTGTTTATTGTTTCTTAGGCTATTGTTGCTGCTGCTATTTTG
GCCTTTTCTGTTTACTCAACCGTTACTTCAGGCTTACTCTTGGTGTTTATGACTACTTGGTCTCTACACA
AGAATTTAGGTATATGAACTCCCAGGGGCTTTTGCCTCCTAAGAGTAGTATTGATGCTTTCAAGCTTAAC
ATTAAGTTGTTAGGTATTGGAGGTAAACCATGTATCAAGGTTGCTACTGTACAGTCTAAAATGTCTGACG
TAAAGTGCACATCTGTGGTACTGCTCTCGGTTCTTCAACAACTTAGAGTAGAGTCATCTTCTAAATTGTG
GGCACAATGTGTACAACTCCACAATGATATTCTTCTTGCAAAAGACACAACTGAAGCTTTCGAGAAGATG
GTTTCTCTTTTGTCTGTTTTGCTATCCATGCAGGGTGCTGTAGACATTAACAAGTTGTGCGAGGAAATGC
TCGACAACCGTGCTACTCTTCAGGCTATTGCTTCAGAATTTAGTTCTTTACCATCATATGCCGCTTATGC
CACTGCCCAAGAGGCCTATGAGCAGGCTGTAGCTAATGGTGATTCTGAAGTCGTTCTCAAAAAGTTAAAG
AAATCTTTGAATGTGGCTAAATCTGAGTTTGACCGTGATGCTGCCATGCAACGCAAGTTGGAAAAGATGG
CAGATCAGGCTATGACCCAAATGTACAAACAGGCAAGATCTGAGGACAAGAGGGCAAAAGTAACTAGTGC
TATGCAAACAATGCTTTTCACTATGCTTAGGAAGCTTGATAATGATGCACTTAACAACATTATCAACAAT
GCGCGTGATGGTTGTGTTCCACTCAACATCATACCATTGACTACAGCAGCCAAACTTATGGTTGTTGTCC
CTGATTATGGTACCTACAAGAACACTTGTGATGGTAACACTTTTACATATGCATCTGCACTCTGGGAAAT
CCAGCAAGTTGTTGATGCAGATAGTAAGATTGTTCAACTTAGTGAAATTAACATGGATAATTCACCAAAT
TTGGCTTGGCCTCTTATTGTTACAGCTCTAAGAGCCAACTCAGCTGTCAAACTACAGAATAATGAACTGA
GTCCGGTAGCACTACGACAGATGTCTTGTGCGGCTGGTACCACACAAACAGCTTGTACTGATGACAATGC
ACTTGCCTACTATAACAATTCGAAGGGAGGTAGGTTTGTGCTGGCATTACTATCAGACCACCAAGATCTC
AAATGGGCTAGATTCCCTAAGAGTGATGGTACAGGTACAATTTACACAGAACTGGAACCACCTTGTAGGT
TTGTTACAGACACACCAAAAGGGCCTAAAGTGAAATACTTGTACTTCATCAAAGGCTTAAATAACCTAAA
TAGAGGTATGGTTCTGGGCAGTTTAGCTGCTACAGTACGTCTTCAGGCTGGAAATGCTACAGAAGTACCT
GCCAATTCAACTGTGCTTTCCTTCTGTGCCTTTGCAGTAGACCCTGCTAAAGCATATAAGGATTACCTAG
CAAGTGGAGGACAACCAATCACCAACTGTGTGAAGATGTTGTGTACACACACTGGTACAGGACAGGCAAT
TACTGTAACACCAGAAGCTAACATGGACCAAGAGTCCTTTGGTGGTGCTTCATGCTGTCTGTATTGTAGA
TGCCACATTGATCATCCAAATCCTAAAGGATTTTGTGACTTGAAAGGTAAGTACGTCCAAATACCTACCA
CTTGTGCTAATGACCCAGTGGGTTTTACACTTAGAAACACAGTCTGTACCGTCTGCGGAATGTGGAAAGG
TTATGGCTGTAGTTGTGATCAACTCCGCGAACCCATGATGCAGTCTGCGGATGCGTCAACGTTTTTAAAC
GGGTTTGCGGTGTAAGTGCAGCCCGTCTTACACCGTGCGGCACAGGCACTAGCACTGATGTCGTCTACAG
GGCTTTTGATATTTACAACGAAAAAGTTGCTGGTTTTGCAAAGTTCCTAAAAACTAATTGCTGCCGCTTC
CAGGAGAAGGATGAGGAAGGCAATTTATTAGACTCTTACTTTGTAGTTAAGAGGCATACTATGTCTAACT
ACCAACATGAAGAGACTATTTACAACTTGGTTAAAAATTGTCCAGCGGTTGCTGTTCATGATTTTTTCAA
GTTTAGAGTAGATGGTGACATGGTACCACATATATCACGTCAGCGTCTAACTAAATACACAATGGCTGAT
TTAGTCTATGCTCTACGTCATTTTGACGAGGGTAATTGTGACACATTAAAAGAAATACTCGTCACATACA
ATTGTTGTGATGATGATTATTTCAATAAGAAGGATTGGTATGACTTCGTAGAGAATCCTGACATCTTACG
CGTATATGCTAACTTAGGTGAACGTGTACGCCAAGCATTATTAAAGACTGTACAATTCTGCGATGCTATG
CGTGATGCAGGCATTGTAGGCGTACTGACATTAGACAATCAGGATCTTAATGGGAACTGGTACGACTTCG
GTGATTTCGTACAAGTAGCACCAGGCTGCGGAGTTCCTATTGTGGATTCATACTACTCATTGCTGATGCC
CATCCTCACTCTGACTAGGGCATTGGCTGCTGAGTCCCATATGGATGCTGATCTCGCAAAACCACTTATT
AAGTGGGATTTGCTGAAATATGATTTTACGGAAGAGAGACTTTGTCTCTTCGACCGTTACTTTAAATATT
GGGACCAGACATACCATCCCAATTGTATTAACTGTTTGGATGATAGGTGTATCCTTCATTGTGCAAACTT
TAATGTGTTATTTTCTACTGTGTTTCCACCTACAAGTTTTGGACCACTAGTAAGAAAAATATTTGTAGAT
GGTGTTCCTTTTGTTGTTTCAACTGGATACCATTTTCGTGAGTTAGGAGTTGTACATAATCAGGATGTAA
ACTTACATAGCTCGCGTCTCAGTTTCAAGGAACTTTTAGTGTATGCTGCTGATCCCGCCATGCATGCAGC
TTCTGGCAATTTATTGCTAGATAAACGCACTACATGCTTTTCAGTAGCTGCACTAACAAACAATGTTGCT
TTTCAAACTGTCAAACCCGGTAATTTTAACAAAGACTTTTATGACTTTGCTGTGTCTAAAGGTTTCTTTA
AGGAAGGAAGTTCTGTTGAACTAAAACACTTCTTCTTTGCTCAGGATGGCAATGCTGCTATCAGTGATTA
TGACTATTATCGTTATAATCTGCCAACAATGTGTGATATCAGACAACTCCTATTCGTAGTTGAAGTTGTT
GATAAATACTTTGATTGTTACGATGGTGGCTGTATTAATGCCAACCAAGTAATCGTTAACAATCTGGACA
AATCAGCTGGTTTCCCATTTAATAAATGGGGTAAGGCTAGACTTTATTATGACTCAATGAGTTATGAGGA
TCAAGATGCACTTTTCGCGTACACTAAGCGTAATGTCATCCCTACTATAACTCAAATGAATCTTAAGTAT
GCCATTAGTGCAAAGAATAGAGCTCGCACCGTAGCTGGTGTCTCTATCTGTAGTACTATGACAAATAGAC
AGTTTCATCAGAAATTATTGAAGTCAATAGCCGCCACTAGAGGAGCTACTGTGGTAATTGGAACAAGCAA
ATTTTACGGTGGCTGGCATAATATGTTAAAAACTGTTTACAGTGATGTAGAAACTCCACACCTTATGGGT
TGGGATTATCCAAAATGTGACAGAGCCATGCCTAACATGCTTAGGATAATGGCCTCTCTTGTTCTTGCTC
GCAAACATAGCACTTGCTGTAACTTGTCACACCGTTTCTACAGGTTAGCTAATGAGTGTGCGCAAGTATT
AAGTGAGATGGTCATGTGTGGCGGCTCACTATATGTTAAACCAGGTGGAACATCATCCGGTGATGCTACA
ACTGCTTATGCTAATAGTGTCTTTAACATTTGTCAAGCTGTTACAGCCAATGTAAATGCACTCCTTTCAA
CTGATGGTAACAAGATAGCTGACAAGTACGTCCGCAATCTACAACACAGGCTTTATGAGTGTCTCTATAG
AAATAGGGATGTTGATCATGAATTCGTGGATGAGTTTTACGCTTACCTGCGTAAACATTTCTCTATGATG
ATTCTTTCTGATGATGCCGTTGTGTGCTATAACAGTAACTATGCGGCTCAAGGTTTAGTAGCTAGCATTA
AGAACTTTAAGGCAGTTCTTTATTATCAAAATAATGTGTTCATGTCTGAGGCAAAATGTTGGACTGAGAC
TGACCTTACTAAAGGACCTCACGAATTTTGCTCACAGCATACAATGCTAGTTAAACAAGGAGATGATTAC
GTGTACCTGCCTTACCCAGATCCGTCAAGAATATTAGGCGCAGGCTGTTTTGTCGATGATATTGTCAAAA
CAGATGGTACACTTATGATTGAGAGGTTCGTGTCATTAGCTATTGATGCTTACCCTCTTACTAAACATCC
TAATCAGGAGTATGCTGATGTCTTTCACTTGTACTTACAATACATTAGAAAGTTACATGATGAGCTTACC
GGTCACATGTTAGACATGTATTCTGTAATGCTAACTAATGATAACACCTCACGTTATTGGGAACCTGAGT
TTTATGAAGCTATGTACACACCACACACAGTCTTGCAGGCTGTAGGTGCTTGTGTATTGTGTAATTCACA
GACTTCACTTCGTTGCGGTGCCTGCATTAGGAGACCATTCCTGTGCTGCAAGTGCTGCTATGACCATGTC
ATTTCAACATCACATAAATTAGTGTTGTCTGTTAATCCCTATGTTTGCAATGCACCAGGTTGTGATGTCA
CTGATGTGACACAACTATATCTAGGAGGTATGAGCTATTACTGCAAGTCACATAAGCCTCCCATTAGTTT
TCCATTGTGTGCTAATGGTCAGGTTTTTGGTTTATACAAGAACACATGTGTAGGTAGTGACAATGTCACT
GACTTTAATGCGATAGCAACATGTGATTGGACTAATGCTGGCGATTACATACTTGCCAACACCTGTACTG
AGAGACTCAAACTCTTTGCAGCAGAAACACTCAAAGCTACTGAGGAAACATTCAAGCTGTCATATGGTAT
TGCCACTGTACGTGAAGTACTCTCTGACAGAGAATTGCATCTTTCATGGGAGGTTGGAAAACCTAGACCA
CCATTGAATAGAAATTATGTCTTTACTGGTTACCGTGTAACTAAAAATAGTAAAGTACAGATTGGAGAGT
ACACCTTTGAAAAAGGTGACTATGGTGATGCTGTTGTGTACAGAGGTACTACGACATACAAATTGAATGT
TGGTGATTACTTTGTGTTGACATCTCACACTGTAATGCCACTTAGTGCACCTACTCTAGTGCCACAAGAG
CACTATGTGAGAATTACTGGCTTGTACCCAACACTCAACATCTCAGATGAGTTTTCTAGCAATGTTGCAA
ATTATCAAAAGGTCGGTATGCAAAAGTACTCTACACTCCAAGGACCACCTGGTACTGGTAAGAGTCATTT
TGCCATCGGACTTGCTCTCTACTACCCATCTGCTCGCATAGTGTATACAGCTTGCTCTCATGCAGCTGTT
GATGCCCTATGCGAAAAGGCATTAAAATACTTGCCCATAGATAAATGTAGTAGAATCATACCTGCGCGTG
CTCGCGTAGAGTGTTTTGACAAATTCAAAGTCAATTCAACACTAGAACAGTATGTTTTCTGCACTGTAAA
TGCATTGCCAGAAACAACTGCTGATATTGTAGTCTTTGATGAAATCTCTATGGCTACTAATTATGACTTG
AGTGTTGTCAATGCTAGACTTCGTGCAAAACACTACGTCTATATTGGCGATCCTGCTCAATTACCAGCCC
CGCGCACATTGCTGACCAAAGGCACACTAGAACCAGAATACTTCAATTCAGTGTGCAGACTTATGAAAAC
AATAGGTCCAGACATGTTCCTTGGAACTTGTCGCCGTTGTCCTGCTGAAATTGTCGACACTGTGAGTGCT
TTAGTTTATGATAATAAGCTAAAGGCACACAAGGAGAAGTCAGCTCAATGCTTCAAAATGTTTTACAAGG
GTGTTATTACACATGATGTTTCATCTGCAATTAACAGACCTCAAATAGGCGTTGTAAGAGAATTTCTTAC
ACGCAATCCTGCTTGGAGAAAAGCTGTTTTTATCTCACCTTATAATTCACAGAATGCTGTAGCTTCAAAA
ATCTTAGGATTGCCTACGCAGACTGTTGATTCCTCACAGGGTTCTGAGTATGACTATGTCATATTCACGC
AAACTACCGAAACAGCACACTCTTGCAATGTTAACCGCTTTAATGTGGCTATCACAAGAGCAAAAATTGG
CATTTTGTGCATAATGTCTGATAGAGATCTTTATGACAAACTGCAATTCACAAGTCTAGAAGTACCACGC
CGTAATGTGGCTACATTACAGGCAGAAAATGTAACTGGACTTTTTAAGGACTGTAGTAAGATCATTACCG
GTCTTCATCCAACACAGGCACCTACACACCTCAGCGTTGATACAAAATTTAAGACTGAGGGACTATGTGT
TGACATACCAGGCATACCAAAGGACATGACCTATCGTAGACTCATCTCTATGATGGGTTTCAAAATGAAT
TACCAAGTCAATGGTTACCCTAACATGTTTATCACCCGCGAAGAAGCTATTCGTCACGTTCGTGCATGGA
TTGGCTTCGACGTAGAGGGCTGTCATGCAACTAGAGATGCTGTGGGTACTAACCTACCTCTCCAGCTAGG
ATTTTCTACAGGTGTTAACTTAGTAGCTGTACCGACTGGCTATGTTGACACTGAAAATAATACAGAATTC
ACCAGAGTTAATGCAAAACCTCCACCAGGTGACCAGTTTAAACATCTTATACCACTCATGTACAAAGGCT
TGCCCTGGAATGTAGTGCGTATTAAGATAGTACAAATGCTCAGTGATACACTGAAAGGATTGTCAGACAG
AGTCGTGTTTGTCCTTTGGGCGCATGGCTTTGAGCTTACATCAATGAAGTACTTTGTCAAGATTGGACCT
GAAAGAACGTGCTGTCTGTGTGACAAACGTGCAACTTGCTTTTCTACTTCATCAGATACTTATGCCTGCT
GGAATCATTCTGTGGGTTTTGACTATGTCTACAACCCATTTATGATTGATGTTCAGCAGTGGGGTTTTAC
GGGTAACCTTCAGAGTAACCACGACCAACATTGTCAAGTGCATGGAAATGCACATGTGGCTAGTTGTGAT
GCTATCATGACTAGATGCCTGGCGGTCCATGAGTGCTTTGTTAAGCGCGTTGATTGGTCTGTTGAATACC
CCATTATAGGAGATGAACTGAAGATTAATTCTGCTTGCAGAAAAGTACAGCATATGGTTGTAAAGTCTGC
ATTGCTTGCTGATAAGTTTCCAGTTCTTCATGACATTGGAAATCCAAAGGCTATCAAGTGTGTGCCTCAG
GCTGAAGTAGAGTGGAAGTTCTATGACGCTCAGCCATGCAGTGACAAAGCCTACAAAATAGAGGAACTTT
TCTATTCTTATGCTACACATCATGATAAATTCACTGATGGTGTTTGTTTGTTTTGGAACTGTAACGTCGA
TCGTTACCCAGCCAATGCAATTGTGTGTAGGTTTGACACGAGAGTTTTGTCAAACTTGAACTTACCAGGT
TGTGATGGTGGTAGCTTGTATGTGAATAAGCATGCATTCCACACTCCAGCTTTTGATAAAAGTGCATTTA
CCAATTTAAAGCAATTGCCTTTCTTTTATTATTCTGATAGTCCTTGTGAGTCTCATGGCAAACAAGTAGT
GTCAGATATTGATTATGTACCACTTAAATCAGCTACGTGTATTACACGTTGCAATTTGGGTGGTGCTGTT
TGCAGACACCATGCAAATGAGTACCGACAGTACTTAGATGCATACAACATGATGATTTCTGCTGGATTTA
GCCTATGGATTTACAAACAGTTTGATACTTATAACCTGTGGAATACATTTACCAGGTTACAAAGCTTAGA
AAATGTGGCTTACAACGTTGTTAATAAAGGACACTTTGATGGACAAGCTGGTGAAGCGCCTGTTTCCATC
ATCAATAATGCTGTTTACACAAAGGTAGATGGTGTTGATGTAGAAATCTTTGAAAACAAGACAACACTTC
CTGTTAATGTTGCATTTGAGCTTTGGGCTAAGCGTAACATTAAACCAGTGCCAGAGATTAAGATACTCAA
TAATTTGGGTGTCGACATCGCTGCTAATACTGTGGTCTGGGACTACAAGAGAGAAGCACCAGCACATATG
TCAACAATAGGTGTCTGCACAATGACTGACATTGCTAAGAAACCTACTGAGAGTGCTTGTTCCTCGCTTA
CTGTCTTATTTGATGGTAGAGTGGAAGGACAGGTAGACCTTTTTAGAAATGCCCGTAATGGTGTTTTAAT
AACAGAAGGTTCAGTTAAAGGTTTAACACCTTCAAAAGGACCAGCACAAGCTAGTGTCAATGGAGTCACA
TTAATTGGAGAATCAGTAAAAACACAGTTCAACTATTTTAAGAAAGTAGATGGCATTATTCAACAGTTGC
CTGAAACCTACTTTACTCAGAGCCGAGACTTAGAGGATTTCAAGCCCAGATCACAAATGGAAACTGACTT
TCTTGAGCTCGCTATGGATGAATTCATACAGCGGTATAAGCTAGAGGGTTATGCCTTCGAACATATCGTT
TATGGGGATTTCAGTCATGGACAACTTGGCGGCCTTCATCTAATGATTGGTTTAGCCAAGCGCTCACAAG
ATTCACCGCTTAAATTAGAGGATTTTATCCCTATGGATAGCACAGTGAAAAATTACTTCATAACAGACGC
ACAAACAGGTTCATCAAAATGTGTGTGTTCTGTTATTGACCTCTTACTCGATGACTTTGTTGAGATAATA
AAGTCACAGGATTTGTCAGTAATCTCTAAGGTAGTCAAGGTTACAATTGACTACGCTGAGATTTCATTCA
TGCTTTGGTGTAAAGATGGTCATGTCGAAACCTTCTACCCAAAATTACAAGCAAGTCAAGCGTGGCAACC
GGGGGTTGCAATGCCTAACTTGTACAAGATGCAAAGAATGCTTCTTGAAAAGTGTGACCTTCAGAATTAT
GGTGAAAATGCTGTCATACCAAAAGGAATAATGATGAATGTCGCAAAATACACTCAACTGTGTCAATACT
TAAATACACTTACTTTAGCTGTACCCTACAACATGAGAGTTATTCACTTTGGTGCGGGCTCTGATAAAGG
AGTCGCACCTGGTACAGCTGTACTCAGACAATGGTTGCCAACTGGCACACTACTTGTCGATTCAGACCTT
AATGACTTCGTCTCTGACGCGGATTCTACTTTAATTGGAGACTGTGCAACAGTACATACGGCTAATAAAT
GGGACCTCATTATTAGCGATATGTATGACCCTAAGACCAAACACGTGAAAAAAGAGAATGACTCAAAAGA
AGGGTTTTTCACTTACCTGTGTGGATTTATAAAGCAAAAGCTAGCCCTGGGCGGTTCTGTGGCTGTGAAG
ATAACAGAGCATTCTTGGAATGCTGATCTTTACAAGCTTATGGGACATTTCTCATGGTGGACAGCTTTTG
TTACA-AATGTAAATGCATCATCATCAGAAGCATTTTTAATTGGGGCTAACTATCTTGGCAAGCCGAAGG
AACAAATTGACGGCTATACCATGCATGCTAACTACATTTTTTGGAGGAACACAAACCCTATCCAATTGTC
TTCCTATTCACTATTTGACATGAGTAAATTTCCCCTTAAGTTAAGAGGGACTGCTGTTATGTCTTTAAAA
GAGAATCAAATCAATGATATGATTTATTCTCTACTTGAGAAAGGTAGACTTATCATTAGAGAAAGTAACA
AAGTTGTGGTGTCTAGTGATATTTTAGTTAACAACT-AAACGAACATGAAATTGTTAGTTTTAG------
---TTTTTGCTACTTTGGTCTCTTCTTACACTATAGAGAA---GTGCACTGACTTTGATGATCGCAC--T
CCACCTTCAAACAC--TCAATTTCTGTCTTCTCACAGAGGTGTTTATTACCCAGATGATATTTTTAGGTC
TAATGTCTTGCATTTAGTACAAGATCACTTTCTACCTTTTGACTCTAATGTCACTAGGTTTATAACATTT
GGCC---TAAATTTTGATAAT------------------CCCATAATACCCTTTAGGGATGGTGTTTACT
TTGCTGCGACTGAAAAGTCTAATGTTATTAGAGGATGGGTTTTTGGTTCTACAATGAACAATAAATCTCA
ATCCGTTATAATAATGAACAACTCAACTAATTTAGTCATTAGGGCTTGTAATTTTGAGTTGTGTGACAAT
CCATTCTTTGTTGTGTTGAGATCC------------AACAACACTCAGATACCGTCTTACATATTCAATA
ATGCATTCAATTGCACATTTGAATATGTTTCTAAGGATTTTAACCTTGACATTGGTG---AAAAACCAGG
TAATTTCAAGGATCTTAGAGAGTTTGTTTTCAGGAATAAAGATGGTTTTTTGCATGTTTACTCTGGTTAC
CAACCCATTTCTGCTGCTAGTGG------------CTTGCCAACTGGTTTTAATGCACTTAAACCTATTT
TTAAGTTACCTCTGGGTATTAATATTACTAATTTCAGAACTCTTCTGACTGCTTTTCCTCCTAACCCTGG
------------------TTATTGGGGTACTTCAGCTGCAGCTTATTTTGTAGGATATTTAAAGCCAACT
ACATTCATGCTCAAGTATGATGAAAATGGTACAATCACAGATGCTGTCGATTGTTCTCAAAATCCACTTG
CTGAACTCAAATGCTCTGTTAAAAGTTTTGAGATTGACAAAGGAATTTACCAAACCTCCAATTTTAGGGT
AGCACCCTCAAAGGAAGTTGTGAGGTTCCCTAATATTACAAACCTGTGTCCTTTTGGAGAGGTTTTTAAT
GCTACTACATTTCCTTCTGTCTATGCATGGGAGAGGAAAAGAATTTCTAATTGTGTTGCTGATTACTCTG
TACTCTACAACTCA---ACATCTTTTTCAACTTTTAAGTGTTATGGCGTTTCTGCCACTAAGCTGAATGA
TCTTTGCTTCTCTAATGTCTATGCAGATTCATTCGTAGTCAAAGGAGATGATGTAAGGCAAATAGCACCA
GGACAGACCGGTGTTATTGCTGATTATAATTATAAATTGCCAGATGATTTTATGGGTTGTGTCCTTGCTT
GGAATACTAGGAACATTGATGCTACTTCAACTGGTAATTATAATTATAAATATAGATCTCTCAGACATGG
CAAGCTTAGGCCCTTTGAGAGAGACATTTCTAATGTGCCTTTCTCCCCTGATGGCAAACCATGTACCCCA
CCTGC---TTTCAACTGTTACTGGCCATTAAATGATTATGGTTTTTTCACTACTAATGGCATAGGCTATC
AACCCTATAGAGTTGTAGTACTTTCTTTTGAACTTTTAAATGCACCTGCTACAGTCTGTGGACCAAAATT
ATCCACTGACCTTATTAAAAACCAGTGTGTCAATTTTAACTTTAATGGACTCACTGGTACTGGTGTGTTA
ACTCCTTCTTCAAAGAGATTTCAACCATTTCAACAATTTGGTCGTGATGTTTCGGATTTCACTGATTCAG
TTCGAGATCCTAAAACGTCTGAAATATTAGACATTTCACCTTGCTCTTTTGGCGGTGTAAGTGTAATTAC
ACCCGGAACAAATACTTCATCAGAAGTTGCTGTTCTATATCAAGATGTTAACTGCACTGATGTTCCTGTA
GCAATCCATGCAGACCAACTCACACCTGCTTGGCGCATATATTCTACTGGAAATAATG------TATTTC
AAACTCAGGCAGGCTGTCTTATAGGAGCTGAGCATGTCGACACTTCTTATGAGTGCGACATTCCTATTGG
AGCTGGCATTTGTGCTAGTTACCACACAGTTTCTTCAC------------TACGTAGTACTAGCCAAAAA
TCTATTGTGGCTTATACTATGTCTTTAGGTGCTGATAGTTCAATTGCTTACTCTAATAACACCATTGCTA
TACCTACTAATTTTTCAATTAGCATTACTACAGAAGTAATGCCTGTTTCTATGGCTAAAACCTCCGTAGA
TTGTAATATGTACATCTGCGGCGATTCTACTGAATGTGCTAATTTGCTTCTCCAATATGGTAGCTTTTGC
ACACAATTAAATCGTGCACTCTCAGGTATCGCTGTTGAACAGGATCGCAACACACGTGAAGTGTTCGCTC
AAGTGAAACAAATGTACAAAACCCCAACTTTGAAAGATTTTGGTGGTTTTAATTTTTCACAAATATTACC
TGACCCTCTAAAGCCAACTAAGAGATCTTTTATTGAGGACTTGCTCTTTAATAAGGTGACACTCGCTGAT
GCTGGCTTTATGAAGCAATATGGCGAATGCCTAGGTGATATTAATGCTAGAGATCTCATTTGTGCGCAGA
AGTTCAATGGACTTACAGTGTTGCCACCTTTGCTCACTGATGATATGATTGCTGCCTACACTGCTGCTCT
AGTCAGTGGTACTGCCACTGCTGGATGGACATTTGGTGCTGGCGCTGCTCTTCAAATACCTTTTGCTATG
CAAATGGCATATAGGTTCAATGGCATTGGAGTTACCCAAAATGTTCTCTATGAGAACCAAAAACAAATCG
CCAACCAATTTAACAAGGCGATCAGTCAAATTCAAGAATCACTTACAACAACATCAACTGCATTGGGCAA
GCTGCAAGACGTTGTTAACCAGAATGCTCAAGCATTAAACACACTTGTCAAACAACTTAGCTCCAATTTT
GGTGCAATTTCAAGTGTGCTAAATGATATCCTCTCGCGACTTGACAAAGTCGAGGCTGAGGTACAAATTG
ATAGGTTAATTACAGGCAGACTGCAAAGCCTGCAAACCTATGTAACACAACAACTAATCAGGGCTGCTGA
AATCAGGGCTTCTGCTAATCTTGCTGCTACTAAAATGTCTGAGTGTGTTCTTGGACAATCAAAAAGAGTT
GACTTTTGCGGAAAAGGCTATCATCTTATGTCCTTCCCGCAAGCAGCCCCGCATGGTGTTGTCTTCCTAC
ATGTCACATATGTGCCATCCCAAGAGAGAAACTTCACCACTGCGCCAGCAATTTGTCACGAAGGCAAAGC
ATACTTCCCGCGTGAAGGTGTTTTTGTTTTTAATGGCACTTCTTGGTTTATTACACAGAGGAACTTCTTT
TCTCCACAAATAATTACTACAGACAATACATTTGTCTCCGGAAGTTGTGATGTCGTAATCGGCATCATTA
ACAACACAGTTTATGATCCTCTGCAACCTGAGCTTGACTCATTCAAAGAAGAGCTGGACAAGTACTTCAA
AAATCACACATCACCAGATGTTGATCTCGGCGACATTTCAGGCATTAACGCTTCTGTCGTCAATATTCAG
AAAGAAATTGACCGCCTCAATGAGGTCGCCAAAAATTTAAATGAATCACTCATTGACCTTCAAGAATTGG
GAAAATATGAGCAATACATTAAATGGCCTTGGTATGTTTGGCTCGGCTTCATTGCTGGACTAATTGCCAT
CGTCATGGTTACAATCTTGCTTTGTTGCATGACTAGTTGTTGCAGTTGCCTCAAGGGTGCATGCTCTTGT
GGTTCTTGCTGCAAGTTTGATGAGGATGACTCTGAGCCAGTTCTCAAGGGTGTCAAATTACATTACACAT
AAACG-AACTTATGGATTTGTTTATGAGAATTTTTACTCTTGGATCAATTACTGCACAGTCAGGAAAAAT
TGACAATGCTTCTCCTGCAGGTACTGTTCATGCTACAGCAACGATACCGCTACAGGCCTCACTCCCTTTC
GGATGGCTTGTTATTGGCGTTGCATTTCTTGCTGTTTTTCAGAGCGCTACCAAAATAATTGCGCTCAATA
AAAGATGGCAGCTAGCCCTTTATAAGGGCTTCCAGTTCATTTGCAATTTACTGCTGCTATTTATTACCAT
CTATTCACATCTTTTGCTTGTCGCTGCGGGTATGGAGGCGCAATTTTTGTACCTCTATGCCTTGATATAT
TTTCTACAATGCATCAACGCATGTAGAATTATCATGAGATGTTGGCTTTGTTGGAAGTGTAAATCCAAGA
ACCCATTACTTTATGATGCCAACTACTTTGTTTGCTGGCACACACATAACTATGACTACTGTATACCATA
TAACAGTGTCACAGATACAATTGTCGTTACTGCAGGTGACGGCATTTCAACACCAAAACTCAAAGAAGAC
TACCAAATTGGTGGTTATTCTGAGAATTGGCACTCAGGTGTTAAAGACTATGTCGTCGTACATGGCTATT
TCACTGAAGTTTACTACCAGCTTGAGTCTACACAAATTACTACAGACACTGGTATTGAAAATGCTACATT
CTTCATCTTTAACAAGCTTGTTAAAGATCC---GCCGAATGTGCAAATACACACAATCGACGGCTCTTCA
GGAGTTGTAAATCCAGCAATGGATCCAATTTATGATGAGCCGACGACGACTACTAGCGTGCCTTTGTAAG
CACAAGAAAGTGAGTACGAACTTATGTACTCATTCGTTTCGGAAGAAACAGGTACGTTAATAGTTAATAG
CGTACTTCTTTTTCTTGCTTTCGTGGTATTCTTGCTAGTCACACTAGCCATCCTTACTGCGCTTCGATTG
TGTGCGTACTGCTGCAATATTGTTAACGTGAGTTTAGTAAAACCAACGGTTTACGTCTACTCGCGTGTCA
AAAATCTGAACTCTTCTGAAGGAGTTCCTGATCTTCTGGTCTAAACGAACTAACTATTA---TTATTATT
CTGTTTGGAACTTTAACATTGCTTATCATGGCTGAGAACGGG------------------ACTATTTCCG
TTGAGGAGCTCAAAAGACTCCTTGAACAATGGAACCTAGTAATAGGTTTCCTATTCCTAGCCTGGATTAT
GTTACTACAATTTGCCTATTCTAATCGGAACAGGTTTTTGTACATAATAAAGCTTGTTTTCCTGTGGCTC
TTGTGGCCAGTAACACTTGCTTGCTTTGTGCTTGCTGCTGTTTACAGAATTAATTGGGTGACTGGCGGGA
TTGCGATTGCAATGGCTTGTATTGTAGGCTTGATGTGGCTTAGCTACTTCATTGCTTCCTTCAGGCTATT
TGCTCGTACCCGCTCAATGTGGTCATTCAACCCAGAAACAAACATTCTTCTCAATGTGCCTCTTCGAGGG
ACAATTGTGACCAGACCGCTCATGGAAAGTGAACTTGTCATTGGCGCTGTGATCATTCGTGGTCACTTGC
GCATGGCTGGACACTCCCTAGGGCGCTGTGACATCAAGGACCTGCCAAAAGAGATCACTGTGGCTACATC
ACGAACGCTTTCTTATTACAAATTAGGAGCGTCGCAGCGTGTAGGCACTGATTCAGGTTTTGCTGCATAC
AACCGCTACCGTATTGGAAACTACAAATTAAATACAGACCACGCCGGTAGCAACGACAATATTGCTTTGC
TAGTACAGTAAGTGACAACAGATGTTTCATCTTGTTGACTTCCAGGTTACAATAGCAGAGATATTGATTA
TCATTATGAGGACTTTCAGGATTGCTATTTGGAATCTTGACATGATAATAAGTTCAATAGTGAGACAGTT
ATTTAAGCCTCTAACTAAGAATAAATATTCAGAGTTAGATGATGAAGAACCTATGGAGATAGATTATCCT
TG--------------------------------------------------------------------
----------------------------------------------------------------------
----------------------------------------------------------------------
----------------------------------------------------------------------
----------------------------------------------------------------------
----------------------------------------------------------------------
----------------------------------------------------------------------
----------------------------------ATAAACGAACCACTATGTTACTTTTAGTAACATTGT
TTGGTTTAGCACAAGGGTGCAGCTTACCACTTACGGTTAGCTGCCCTAGAGGCCTACCTTTCACTCTACA
GATTAACACTACTAGTGTTACTGTGGAGTGGTATCGGGTATCTCCTGCATCAATGCAAGGTCTTACAAAG
ATAAATACTGGCAGCACTATTTTTGATAACAACTTTAGTGTAGTCAATAATAATTTGTACTTCAAACAGT
GTTTTGGAGGC--TTTTTTACAGCACGCTGTTACCGCCAGGGTAAGCATGACGGTGCTATAGTAGATAAT
TCTCAACCTGTCTTTGTGGATGCTAGGAATTATGTACCAACTACTGCACCATTAGTCTCATCGCAGGGCA
TTGTGCAGCCAAAAAGTTCCAATGTGTTAGCTATAGTGTTACCTATAGCCCTTGTTGGTATTTGTCTTTT
TATTCTTTTACTTTGGTATCTGTTTTCTAAGCAAAACAAAATTTACCAACAGGCCACGCAATCAGTCTAA
ACGAACATGAAAATTATTCTCTTCCTGACATTGATTGCACTTGCATCTTGCGAGCTATATCACTATCAGG
AGTGTGTTAGAGGTACAACTATACTACTAAAAGAACCTTGCCTATCTGGAACTTACGAGGGCAATTCACC
ATTTCATCCTCTTGCTGATAACAAATTTGCACTAACTTGCACTAGCACTCATTTTGCTTTTGCTTGTGCT
GACGGTACTAGACATACTTATCAGCTTCGTGCAAGATCAGTTTCACCAAAACTTTTCATCAGACAAGAGG
AAGTTCATCAAGAGCTCTACTCGCCGCTTTTTCTCATTGTTGCTGCTCTAGTATTTATAATACTTTGCTT
CACCATTAAGAGAAAGACAGAATGAATGAGCTCACCTTAATTGACTTCTATTTGTGCTTTTTAGCCTTTC
TGCTATTCCTTGTTCTAATAATGCTTATTATATTTTGGTTTTCACTTGAACTCCAGGATATAGAAGAACC
TTGTAACAAAG--TCTAAACGAACATGAAACTTCTCATTGTTTTAGGACTCTTAACTTCAGTGTATTGCA
TGCATAAAGAATGCAGT-ATACAAGAATGTTGTGAAAATCAACCATTCCAACTTGAAGACCCATGTCCAA
TACATTACTATTCGGACTGGTTTGTAAAAATTGGACCT---CGTAAGTCTGCTCGCCTAGTACAACTTTG
TGCTGGTGAATATGGACATAGAGTTCCAATACATTACGAAATGTTTGGCAATTACACTATTTCATGTGAA
CCACTTGAAATAAATTGTCAAAACCCACCAGTTGGAAGTCTCATTGTACGTTGTTCATATGATGTTGACT
TTATGGAGTATCACGACGTTCGTGTTGT---TCTAG--ATTTCATCTAAACGAACAAACTAAAATGTCTG
ATAATGGACCCCAATCAAACCAGCGTAGTGCCCCCCGCATTACATTTGGTGGACCCACAGATTCAACTGA
CAATAACCAGAATGGAGGACGCAATGGGGCAAGGCCAAAACAACGCCGACCCCAAGGTTTACCCAATAAT
ACTGCGTCTTGGTTCACAGCTCTCACTCAGCATGGCAAGGAGGAACTTAGATTCCCTCGAGGCCAGGGCG
TTCCAATCAACACCAATAGTGGTCCAGATGACCAAATTGGCTACTACCGAAGAGCTACCCGACGAGTTCG
TGGTGGTGACGGCAAAATGAAAGAGCTCAGCCCCAGATGGTACTTCTATTACCTAGGAACTGGCCCAGAA
GCTTCACTTCCCTACGGCGCTAACAAAGAAGGCATCGTATGGGTCGCAACTGAGGGAGCCTTGAATACAC
CGAAGGATCACATTGGCACCCGCAATCCTAATAACAATGCTGCCATCGTGCTACAACTTCCTCAAGGAAC
AACATTGCCAAAAGGCTTCTACGCAGAGGGGAGCAGAGGCGGCAGTCAAGCCTCTTCTCGCTCTTCATCA
CGTAGTCGCGGTAATTCAAGAAATTCAACTCCTGGCAGCAGTAGGGGAAATTCTCCTGCTCGAATGGCTA
GCGGAGGTGGTGAAACTGCCCTCGCGCTATTGCTGCTAGACAGACTGAACCAGCTTGAGAGCAAAGTTTC
TGGTAAAGGCCAACAACAACAAGGCCAAACTGTCACTAAGAAATCTGCTGCTGAGGCATCTAAAAAGCCT
CGCCAAAAACGTACTGCTACAAAACAGTACAACGTCACTCAAGCTTTTGGGAGACGTGGTCCAGAACAAA
CCCAAGGAAACTTCGGGGACCAAGATCTAATCAGACAAGGAACTGATTACAAACATTGGCCGCAAATTGC
ACAATTTGCTCCAAGTGCCTCTGCATTCTTCGGAATGTCACGCATTGGCATGGAAGTCACACCTTCGGGA
ACATGGCTGACTTATCATGGAGCCATTAAACTGGATGACAAAGATCCACAATTCAAAGACAACGTCATAC
TGCTGAATAAGCACATTGACGCATACAAAACATTCCCACCAACAGAGCCTAAAAAGGACAAAAAGAAAAA
GACTGATGAAGCTCAGCCTTTACCGCAGAGACAAAAGAAGCAGCCCACTGTGACTCTTCTTCCTGCGGCT
GACATGGATGATTTCTCCAGACAACTTCAAAATTCCATGAGTGGAGCTTCTGCTGATTCAACTCAGGCAT
AAACACTCATGATGACCACACAAGGCAGATGGGCTATGTAAACGTTTTCGCAATTCCGTTTACGATACAT
AGTCTACTCTTGTGCAGAATGAATTCTCGTAGCTAAACAGCACAAGTAGGTTTAGTTAACTTTAATCTCA
CATAGCAATCTTTAATCAATGTGTAACATTAGGGAGGACTTGAAAGAGCCACCACATTTTCACCGAGGCC
ACGCGGAGTACGATCGAGGGTACAGTGAATAATGCTAGGGAGAGCTGCCTATATGGAAGAGCCCTAATGT
GTAAAATTAATTTTAGTAGTGCTATCC...........................................
........................
>KY417151_Bat_SARS_like_CoV_Rs7327
ATATTAGGTTTT-TACCTACCCAGG--AAAAGCCAACCAACC-TCGATCTCTTGTAGATCTGTTCTCTAA
ACGAACTTTAAAA------TCTGTGTAGCTGTCGCTCGGCTGCATGCCTAGTGCACCTACGCAGTATAAA
CAATAATAAATTTTACTGTCGTTGACAAGAAACGAGTAACTCGTCCCTCTTCTGCAGACTGCTTACGGTT
TCGTCCGTGTTGCAGTCGATCATCAGCATACCTAGGTTTCGTCCGGGTGTGACCGAAAGGTAAGATGGAG
AGCCTTGTTCTTGGTGTCAACGAGAAAACACACGTCCAACTCAGTTTGCCTGTTCTTCAGGTTAGAGACG
TGCTAGTGCGTGGCTTCGGGGACTCTGTGGAAGAGGCCCTATCGGAGGCACGTGAACATCTTAAAAATGG
CACTTGTGGTTTAGTAGAGCTGGAAAAAGGCGTATTGCCCCAGCTTGAACAGCCCTATGTGTTCATTAAA
CGTTCTGATGCCTTAAGCACCAATCATGGCCACAAGGTCGTTGAGCTGGTTGCAGAATTGGACGGCATTC
AGTACGGTCGTAGCGGTATAACTCTGGGAGTGCTCGTGCCACATGTGGGCGAAACCCCAATCGCATACCG
CAATGTTCTTCTTCGTAAGAACGGTAATAAGGGAGCCGGTGGCCATAGCTTTGGCATCGATCTAAAGTCT
TATGACTTAGGTGACGAGCTTGGCACTGATCCCATCGAAGATTATGAACAAAACTGGAACACTAAGCATG
GCAGTGGTGCACTCCGTGAACTCACTCGTGAGCTCAATGGAGGTGCATTCACTCGCTATGTCGACAACAA
CTTCTGTGGCCCAGATGGGTACCCTCTTGATTGCATCAAGGATTTTCTCGCTCGCGCGGGCAAGTCAATG
TGCACTCTTTCTGAACAACTTGATTACATTGAGTCGAAGAGAGGTGTCTACTGCTGCCGTGACCATGAGC
ATGAAGTTGCCTGGTTCACTGAGCGCTCTGATAAGAGCTATGAGCATCAGACACCCTTCGAAATTAAGAG
TGCCAAGAAATTTGACACCTTCAAAGGGGAATGCCCAAAGTTTGTATTTCCTCTCAATTCAAAAGTCAAA
GTCATTCAACCACGTGTTGAAAAGAAAAAGACTGAAGGTTTCATGGGGCGTATACGCTCTGTGTACCCTG
TTGCATCTCCACAGGAGTGTAACAACATGCACTTGTCTACCTTGATGAAATGTAATCATTGCGATGAAGT
TTCATGGCAGACGTGCGACTTTCTGAAAGCCACTTGTGAACATTGTGGCACTGAAAATTTAGTCACTGAA
GGACCTACTACATGTGGGTACCTACCTACTAATGCTGTAGTGAAAATGCCATGT---CCTGCCTGTCAAG
ACCCAGAGATTGGACCTGAGCATAGTGTTGCAGATTATCACAACCACTCAAACATTGAAACTCGACTCCG
CAAGGGAGGTAGGACTAGATGTTTTGGAGGCTGCGTGTTTGCCTACGTCGGCTGCTATAACAAGCGTGCC
TACTGGGTTCCTCGTGCTAGTGCTGATATTGGTTCAGGCCATACCGGCATTACTGGTGACAACGTGGAGA
CCCTGAATGAGGATCTCCTTGAGATACTGAGTCGTGAACGTGTTAACATTAACATTGTTGGCGATTTTCA
GTTGACTGAAGAGGTTGCCATCATTTTGGCATCTTTTTCCGCTTCTACAAGTGCCTTTATTGGCACTATA
AAGAGTCTTGATTACAAGTCTTTCAAAGCCATTGTTGAGTCCTGCGGTAACTACAAAGTCACTAAGGGAA
AGCCCGTAAAAGGTGCTTGGAACATAGGACAACAGAGATCAGTTTTAACACCACTGTGTGGTTTCCCCTC
ACAGGCTGCTGGTGTTATCAGATCAATTTTTGCACGCACACTTGATGCAGCAAACCACTCAATTCCTGAT
TTGCAAAGAGCAGCTGTCACCATACTTGATGGTATTTCTGAACAGTCATTACGTCTTGTCGACGCCATGG
TTTATACCTCAGACCTGATCACCAACAGTGTCATTATTATGGCATATGTAACTGGTGGTCTTGTACAACA
GATTTCTCAGTGGTTGTCTAATCTGTTGGGCACTACTGTTGAAAAACTCAGGCCCATCTTTGCATGGATT
GAGGCGAAATTTAGTGCAGGAGTTGAATTTCTCAAGGATGCTTGGGAGATTCTCAAATTTCTCATTACAG
GTGTTTTTGACATCGTCAAGGGTCAAATACAGGTTGCTTCAGATAACATCAAGGATTGTGTAAAATGCTT
CATTGATGTTGTTAACAAAGCACTCGAAATGTGCATTGACCAAGTCACTATCGCTGGCGTAAAGTTGCGA
TCACTCAACTTGGGTGAAGTCTTCATCGCTCAAAGCAAGGGACTTTACCGTCAGTGTATACGTGGCAAGG
AACAGCTGCAACTACTCATGCCTCTTAAGGCACCAAAAGAAGTCACCTTTCTTGAAGGTGATTCACATGA
CACAGTACTTACCTCTGAGGAGGTTGTTCTCAAGAACGGTGAACTCGAAGTACTCGAGACGCCCGTTGAT
AGCTTCACAAATGGAGCTGTCGTTGGCACACCAGTCTGTGTAAATGGCCTCATGCTCTTAGAGATCAAGG
ACAAAGAACAATATTGCGCATTGTCTCCTGGTTTACTGGCTACAAACAATGTCTTTCGCCTAAAGGGAGG
TGCACCAATTAAAGGTGTAACCTTTGGAGAAGATACTGTTTTGGAAGTTCAAGGCTACAAGAATGTGAGA
ATCACATTTGAGCTTGATGAACGTGTAGACAAAGTGCTTAATGAAAAGTGTTCTGTCTACACTGTTGAAT
CCGGTACCGAAGTTACTGAGTTTGCATGTGTTGTAGCAGAGGCTGTTGTGAAGACTTTACAACCAGTTTC
TGATCTTCTTACCAATATGGGTATTGATCTTGATGAATGGAGTGTGGCTACATTCTATTTGTTTGATGAT
GCTGGTGAAGAAAAACTTTCTTCACGTATGTACTGTTCCTTCTATCCTCCTGATGATGAGGAGGATTGTG
ATGAGTATGAGGAAGAAGAGGAAGTCCCGGAAGAATCCTGTGCGCATGAATACGGTACAGAAGAAGACTA
CCAAGGTCTTCCACTGGAATTTGGTGCCTCAACTGAAA---TGCAAGTT---GAAGAAGAAGAAGAAGAG
GACTGGCTTGGTGATGCTACCGAA----------------------------------------------
-----------------------------TTATCGGAGCATGAACCAGAACCAGAACTAACACCTGAAGA
ACCAGTTAACCAGTTTACTGGTTATTTAAAACTTACTGACAATGTTGCCATTAAGTGTGTGGACATCGTG
AAGGAGGCGCAAAACGCTAACCCCACGGTGATTGTAAATGCTGCTAACATACATCTGAAACATGGTGGTG
GTGTAGCAGGTGCACTCAACAAGGCAACCAATGGTGCCATGCAAAAAGAGAGCGATGA-TTACATTAAGC
TAAATGGCCCTCTCACAGTGGGGGGTTCATGTTTGCTTTCTGGACATAACCTTGCTAAGAAGTGTCTGCA
TGTTGTTGGACCTAACCTAAATGCAGGTGAGGACATCCAGCTTCTTAAGGCAGCATATGAAAATTTCAAT
TCACAGGACACCTTACTTGCACCATTGTTGTCAGCAGGCATATTTGGTGCTAAACCACTTCAGTCTTTAC
AAGTGTGCGTGCAGACAGTTCGTACACAGGTTTACATTGCAGTCAATGACAAAGCTCTTTATGAGCAGGT
T---------------------------------------------------GTCATGGATTACCTTGAT
AGCCTGAAGCCTAGAGTGGAAGCACCTAAACAAGAGGAGCCACCAAAGACAGAAGATCCTGAAATTGAGG
AGAAA---------------------------------TTTGTCGTACAGAAGCCTGTCGATGTGAAGCC
AAAGATTAAGGCTTGCATTGATGAGGTTACTACAACACTGGAAGAAACTAAGTTTCTTACCAATAAGTTA
CTCTTGTTTGCTGACATCAATGGTAAGCTTTACCATGATTCTCAGAACATGCTTAGAGGTGAAGATATGT
CTTTCCTTGAGAAGGACGCACCTTACATGGTAGGTGATGTTATCACTAGTGGTGATATCACTTGTGTTGT
AATACCCTCCAAAAAGGCTGGCGGCACTACTGAGATGCTCTCAAGAGCTTTGAAGAAAGTGCCAGTTGAT
GAGTATATAACCACATACCCTGGACAAGGATGTGCTGGTTATACACTTGAGGAAGCTAAGACTGCTCTTA
AGAAATGCAAATCTGCATTTTACGTGCTACCTTCAGAAACACCTAATGCTAAGGAAGAGATTCTAGGAAC
CGTATCCTGGAATTTGAGAGAAATGCTTGCTCATGCTGAAGAGACAAGAAAATTAATGCCTATCTGCATG
GATGTTAGAGCTATAATGGCCACCATCCAACGCAAGTACAAAGGAATTAAAATTCAAGAAGGCATCGTTG
ACTATGGTGTCCGATTCTTCTTTTATACTAGTAAAGAGCCTGTAGCTTCTATTATTACGAAGCTGAACTC
TCTAAATGAGCCACTTGTCACAATGCCAATTGGTTATGTGACACATGGTTTTAATCTTGAAGAGGCTGCG
CGCTGTATGCGTTCTCTTAAAGCTCCTGCCGTAGTGTCAGTATCATCACCAGATGCTGTTACTACATATA
ATGGATACCTCACTTCGTCATCAAAGACATCTGAGGAGCACTTTGTGGAAACAGTTTCTTTGGCTGGCTC
TTACAGAGATTGGTCCTATTCAGGACAGCGTACAGAGTTAGGTGTTGAATTTCTTAAGCGTGGTGACAAA
ATTGTGTACCACACTTTGGAGAGCCCCGTCGAGTTTCATCTTGACGGTGAGGTTCTTCCACTTGACAAAC
TAAAGAGTCTCTTATCCCTACGGGAGGTTAAGACTATAAAAGTGTTCACAACTGTGGACAACACCAATCT
CCACACACAGCTTGTGGATATGTCTATGACATATGGACAGCAGTTTGGTCCAACATACTTGGATGGTGCT
GATGTTACAAAAATCAAACCTCATGTAAATCATGAGGGTAAGACTTTCTTTGTACTACCTAGTGATGACA
CACTACGTAGTGAAGCTTTCGAGTACTACCACACTCTTGATGAGAGTTTTCTTGGTAGGTACATGTCTGC
TTTAAACCACACAAAGAAATGGAAATTTCCTCAAGTTGGTGGTTTAACTTCAATTAAATGGGCTGATAAC
AACTGTTATTTGTCCAGTGTTTTATTAGCACTTCAACAGATTGAAGTCAAATTCAATGCACCAGCACTTC
AAGAGGCCTATTATAGAGCCCGTGCTGGTGATGCTGCTAACTTTTGTGCACTCATACTCGCTTACAGTAA
TAAAACTGTTGGCGAGCTTGGTGATGTCAGAGAAACTATGACCCATCTTCTACAGCATGCTAATTTGGAA
TCTGCAAAGCGAGTTCTTAATGTGGTGTGTAAGCATTGCGGTCAGAAAACTACTACCTTAACGGGTGTAG
AAGCTGTGATGTATATGGGTACTCTATCTTATGATAATCTTAAGACAGGTGTTTCCATTCCATGTGTGTG
TGGTCGTGATGCTACACAATATCTAGTACAACAAGAGTCTTCTTTTGTTATGATGTCTGCACCACCTGCT
GAATATAAATTACAGCAAGGTACATTCCTATGTGCGAATGAGTACACTGGTAACTATCAGTGTGGTCATT
ACACTCATATAACTGCTAAGGAGACCCTCTATCGTATTGATGGAGCTCACCTTACAAAGATGTCGGAGTA
CAAAGGACCAGTGACTGATGTTTTCTACAAGGAAACATCTTACACTACAACCATTAGGCCTGTGTCATAT
AAACTCGATGGAGTTACTTACACAGAGATTGAACCAAAATTGGATGGGTATTATAAAAAGGATAATGCTT
ACTATACAGAGCAGCCTATAGACCTTGTACCAACTCAACCACTACCAAATGCGAGTTTTGACAATTTCAA
ACTCACATGTTCTAATACAAAATTCGCTGATGACTTAAATCAAATGACAGGCTTCACAAAGCCAGCTTCA
CGAGAGCTATCTGTCACATTCTTCCCAGACTTGAATGGCGATGTAGTGGCTATTGACTATAGACACTATT
CAGCGAGTTTCAAGAAAGGTGCTAAATTACTGCATAAGCCAATTGTTTGGCACATTAATCAGGCTACAAC
CAAGACAACGTTTAAACCAAACACTTGGTGTTTACGTTGTCTTTGGAGTACAAAGCCAGTAGATACTTCA
AATTCATTTGAAGTTCTGGCAGTAGAAGACACACAAGGAATGGACAATCTTGCTTGTGAAAGTCAACAAC
CCACCTCTGAAGAAGTAGTGGAAAATCCTACCATACAGAAGGAAGTCATAGAGTGTGACGTGAAAACTAC
CGAAGTTGTAGGCAATGTCATACTTAAACCATCAGATGAAGGTGTTAAAGTAACACAGGAGTTAGGTCAT
GAGGATCTTATGGCTGCCTATGTGGAAAACACAAGCATTACCATTAAGAAACCTAATGAGCTTTCACTAG
CCTTAGGTTTAAAAACAATTGCCACTCATGGTATTGCTGCAATTAATAGTGTTCCTTGGAGTAAAATTTT
GGCTTATGTCAAACCATTCTTAGGACAAGCAGCAATTACAACATCAAATTGCGCCAAGAGATTAGCACAA
CGTGTGTTTAACAATTATATGCCTTATGTGCTTACACTATTGTTTCAATTGTGTACTTTTACAAAAAGTA
CAAATTCTAGAATTAGAGCTTCACTACCTACGACTATTGCTAAGAATAGTGTTAGGGGTGTTGCTAGATT
ATGTTTGGATGCTGGCATTAATTATGTAAAGTCACCCAAATTTTCTAAATTGTTCACTATTGCAATGTGG
CTATTATTGTTAAGCATTTGCTTAGGTTCACTAATCTATGTAACTGCAGCTTTAGGTGTATTATTGTCCA
ACTTTGGAGCTCCTTCTTATTGTAGTGGCGTTAGAGAATCATACCTTAATTCCTCTAATGTTACTACTAT
GGATTTCTGTGAAGGTTCTTTTCCTTGCAGTGTTTGTTTAAGTGGATTAGATTCTCTTGATTCCTATCCA
GCTCTTGAAACCATCCAGGTGACGATTTCATCGTACAAGCTAGACTTGACAATTTTAGGTCTGGCTGCTG
AGTGGTTTTTGGCATATATGTTGTTCACAAAATTCTTTTATTTATTAGGTCTTTCAGCTATAATGCAGGT
GTTCTTTGGCTATTTTGCTAGTCATTTCATCAGCAATTCTTGGCTCATGTGGTTTATCATTAGCATTGTA
CAAATGGCACCCGTTTCTGCAATGGTTAGGATGTACATCTTTTTTGCTTCTTTTTACTACATATGGAAGA
GCTATGTTCATATTATGGATGGTTGTACCTCTTCGACTTGCATGATGTGCTATAAGCGCAATCGTGCCAC
ACGCGTAGAGTGTACAACTATTGTTAATGGCATGAAGAGATCTTTCTATGTCTATGCAAATGGAGGCCGT
GGCTTCTGCAAGACGCACAATTGGAATTGTCTCAATTGTGACACATTTTGCACTGGTAGTACATTCATTA
GTGATGAAGTTGCTCGTGATTTGTCACTCCAGTTTAAAAGACCAATCAACCCTACTGACCAGTCATCGTA
TATTGTTGATAGTGTTGCTGTGAAAAATGGCGCACTTCACCTCTACTTTGACAAGGCTGGTCAAAAGACT
TATGAGAGACACCCACTCTCTCATTTTGTCAATTTAGACTATTTGAGAGCTAACAACACTAAAGGTTCAC
TACCTATTAATGTCATAGTTTTTGATGGCAAGTCCAAATGGGACGAGTCTGCTGCTAAATCTGCTTCTGT
GTACTACAGTCAGTTAATGTGCCAACCTATTCTGTTGCTCGACCAAGCTCTTGTGTCAGATGTTGGAGAT
AGTACTGAAGTTTCTGTCAAGATGTTTGATGCCTATGTCGACACTTTCTCAGCAACTTTTAGTGTTCCTA
TGGAAAAACTTAAGGCACTTGTTGCTACTGCTCATAGCGAGCTAGCAAAGGGTGTAGCTTTAGATGGTGT
CCTTTCTACATTTGTGTCCGCAGCCCGTCAAGGTGTTGTAGATACTGATGTTGATACAAAGGATGTCATT
GAATGTCTCAAGCTTTCACATCACTCCGACTTGGAAGTGACAGGTGATAGTTGTAATAACTTCATGCTCA
CCTATAATAAAGTTGAAAACATGACGCCTAGAGATCTTGGCGCATGTATTGATTGTAATGCAAGGCATAT
CAATGCTCAAGTAGCAAAGAGTCACAATGTTTCACTCATCTGGAATGTAAAAGACTACATGTCTTTATCT
GAACAGCTGCGTAAACAAATTCGTAGTGCTGCTAAGAAGAACAACATACCTTTTAGACTAACTTGTGCTA
CAACTAGACAGGTTGTCAATGTTATAACTACTAAAATCTCACTCAAGGGTGGTAAGATTGTTAG---TAC
TTGGTTTAAACTCATGCTTAAGGCCACATTATTGTGCGTCATTGCTGCATTGGTCTGTTACATCGTTATG
CCAGTACATACATTGTCTGCTCATGATGGTTACACAAATGAAATCATTGGTTACAAAGCCATTCAGGATG
GTGTCACTCGTGACATCGTTTCTACTGATGATTGTTTTGCAAACAAACATGCTGGTTTTGACTCGTGGTT
TAGCCAGCGTGGTGGTTCATACAAAAATGACAAAAGCTGCCCTGTAGTAGCTGCTATCATTACAAGAGAG
ATTGGCTTCATAGTGCCTGGCTTACCAGGTACTGTGTTGAGAGCAATCAATGGTGACTTCTTGCATTTTC
TACCTCGTGTCTTTAGTGCTGTTGGCAACATTTGCTACACACCTTCCAAACTCATTGAGTATAGTGATTT
TGCTACCTCAGCTTGCGTTCTTGCTGCTGAGTGTACAATTTTTAAGGATGCTATGGGCAAACCTGTGCCA
TATTGTTATGACACTAATTTGCTAGAGGGTTCTATTTCTTATAGTGAGCTTCGTCCAGACACTCGTTATG
TCCTTATGGATGGTTCCATCATACAGTTTCCTAACACTTACCTGGAGGGTTCTGTTAGAGTAGTAACAAC
TTTTGATGCTGAGTACTGTAGACATGGTACATGTGAAAGATCAGAAGCTGGTATTTGCTTATCTACCAGT
GGTAGATGGGTTCTTAACAATGAACATTATAGAGCTCTACCTGGAGTATTCTGTGGTGTTGATGCAATGA
ATCTTATAGCAAACATCTTTACTCCCCTTGTGCAACCTGTGGGTGCTTTAGATGTGTCTGCTTCAGTAGT
GGCTGGTGGTATTATTGCCATATTGGTGACTTGTGCTGCCTACTACTTTATGAAATTCAGACGTGCTTTT
GGTGAGTACAACCATGTTGTTGCTGCTAATGCACTTTTGTTTTTGATGTCTTTCACTATACTCTGTCTGG
CACCAGCTTATAGCTTTTTGCCAGGAGTCTACTCAGTCTTTTACTTGTACTTGACATTCTATTTCACTAA
TGATGTTTCGTTCTTGGCTCACCTTCAATGGTTTGCCATGTTTTCTCCTATTGTGCCTTTTTGGATAACA
GCAATCTATGTATTCTGTATTTCTCTGAAGCACTGCCATTGGTTCTTTAACAACTATCTTAGGAAAAGAG
TCATGTTTAATGGAGTTACATTTAGTACCTTCGAGGAGGCTGCTTTGTGTACCTTTTTGCTCAATAAGGA
AATGTACCTAAAATTGCGTAGTGAGACACTGTTGCCACTTACACAGTACAACAGGTATCTTGCTCTATAT
AACAAGTACAAGTATTTCAGTGGAGCCTTAGATACTACCAGCTATCGTGAAGCAGCTTGCTGCCACTTAG
CAAAGGCTCTAAATGACTTTAGCAATTCAGGTGCTGATGTTCTCTACCAACCACCACAGACATCAATCAC
TTCTGCTGTTCTGCAGAGTGGTTTTAGGAAAATGGCATTCCCATCAGGCAAAGTTGAAGGGTGCATGGTA
CAAGTAACCTGTGGAACTACAACTCTTAATGGATTGTGGTTAGATGACACAGTATACTGTCCAAGACATG
TCATTTGCACAGCAGAAGACATGCTTAATCCTAACTATGAAGATCTGCTCATTCGCAAATCCAACCATAG
CTTCCTTGTTCAGGCTGGCAATGTACAACTCCGAGTTATCGGCCATTCTATGCAAAATTGTCTGCTTAGG
CTTAAAGTTGATACCTCTAACCCTAAGACACCCAAGTATAAATTTGTCCGTATTCAACCTGGTCAAACAT
TTTCAGTTCTAGCATGCTACAATGGTTCACCATCAGGTGTTTATCAGTGTGCCATGAGACCTAACCATAC
CATTAAAGGTTCTTTCCTTAATGGATCATGTGGTAGTGTTGGTTTTAACATTGATTATGATTGCGTGTCT
TTCTGCTATATGCATCACATGGAGCTTCCAACAGGAGTACACGCTGGTACTGACTTAGAAGGTAAATTCT
ATGGTCCATTTGTTGACAGACAAACTGCACAGGCTGCAGGTACAGACACAACCATAACATTAAATGTTTT
GGCATGGCTGTATGCTGCTGTTATCAATGGTGATAGGTGGTTTCTTAATAGATTCACCACTACTTTGAAT
GACTTTAACCTTGTGGCAATGAAGTACAACTATGAACCTTTGACACAAGATCATGTTGACATATTGGGAC
CTCTTTCTGCTCAAACAGGAATTGCTGTCTTAGATATGTGTGCTGCTTTGAAAGAGCTGCTGCAGAATGG
TATGAATGGTCGTACTATCCTTGGTAGCACTATTTTAGAAGATGAGTTTACACCATTTGATGTTGTTAGA
CAATGCTCTGGTGTTACCTTCCAAGGTAAGTTCAAGAAAATTGTTAAGGGCACTCATCATTGGATGCTTT
TAACTTTCTTGACATCACTATTGATTCTTGTCCAAAGTACTCAGTGGTCACTGTTTTTCTTTGTTTATGA
GAATGCTTTCTTGCCATTTACTCTTGGTATTATGGCAATTGCTGCATGTGCTATGCTGCTTGTTAAGCAT
AAGCACGCATTCTTGTGCTTGTTTCTGTTACCTTCTCTTGCAACAGTTGCTTACTTTAATATGGTCTACA
TGCCTGCTAGCTGGGTGATGCGTATTATGACATGGCTTGAATTGGCTGACACTAGCTTGTCTGGTTATCG
GCTTAAGGACTGTGTTATGTATGCTTCAGCTTTAGTTTTGCTTATTCTCATGACAGCTCGCACTGTTTAT
GATGATGCTGCTAGACGTGTTTGGACACTGATGAATGTCATTACACTTGTTTACAAAGTCTACTATGGTA
ATGCTTTAGATCAAGCTATTTCCATGTGGGCCTTAGTTATTTCTGTAACCTCTAACTATTCTGGTGTCGT
CACGACTATCATGTTTTTAGCTAGAGCTATAGTGTTTGTGTGTGTTGAGTATTACCCATTGTTATTTATT
ACTGGCAACACCTTACAGTGTATCATGCTTGTTTATTGTTTCTTAGGCTATTGTTGCTGCTGCTATTTTG
GCCTTTTCTGTTTACTCAACCGTTACTTCAGGCTTACTCTTGGTGTTTATGACTACTTGGTCTCTACACA
AGAATTTAGGTATATGAACTCCCAGGGGCTTTTGCCTCCTAAGAGTAGTATTGATGCTTTCAAGCTTAAC
ATTAAGTTGTTAGGTATTGGAGGTAAACCATGTATCAAGGTTGCTACTGTACAGTCTAAAATGTCTGACG
TAAAGTGCACATCTGTGGTACTGCTCTCGGTTCTTCAACAACTTAGAGTAGAGTCATCTTCTAAATTGTG
GGCACAATGTGTACAACTCCACAATGATATTCTTCTTGCAAAAGACACAACTGAAGCTTTCGAGAAGATG
GTTTCTCTTTTGTCTGTTTTGCTATCCATGCAGGGTGCTGTAGACATTAACAAGTTGTGCGAGGAAATGC
TCGACAACCGTGCTACTCTTCAGGCTATTGCTTCAGAATTTAGTTCTTTACCATCATATGCCGCTTATGC
CACTGCCCAAGAGGCCTATGAGCAGGCTGTAGCTAATGGTGATTCTGAAGTCGTTCTCAAAAAGTTAAAG
AAATCTTTGAATGTGGCTAAATCTGAGTTTGACCGTGATGCTGCCATGCAACGCAAGTTGGAAAAGATGG
CAGATCAGGCTATGACCCAAATGTACAAACAGGCAAGATCTGAGGACAAGAGGGCAAAAGTAACTAGTGC
TATGCAAACAATGCTTTTCACTATGCTTAGGAAGCTTGATAATGATGCACTTAACAACATTATCAACAAT
GCGCGTGATGGTTGTGTTCCACTCAACATCATACCATTGACTACAGCAGCCAAACTTATGGTTGTTGTCC
CTGATTATGGTACCTACAAGAACACTTGTGATGGTAACACTTTTACATATGCATCTGCACTCTGGGAAAT
CCAGCAAGTTGTTGATGCAGATAGTAAGATTGTTCAACTTAGTGAAATTAACATGGATAATTCACCAAAT
TTGGCTTGGCCTCTTATTGTTACAGCTCTAAGAGCCAACTCAGCTGTCAAACTACAGAATAATGAACTGA
GTCCGGTAGCACTACGACAGATGTCTTGTGCGGCTGGTACCACACAAACAGCTTGTACTGATGACAATGC
ACTTGCCTACTATAACAATTCGAAGGGAGGTAGGTTTGTGCTGGCATTACTATCAGACCACCAAGATCTC
AAATGGGCTAGATTCCCTAAGAGTGATGGTACAGGTACAATTTACACAGAACTGGAACCACCTTGTAGGT
TTGTTACAGACACACCAAAAGGGCCTAAAGTGAAATACTTGTACTTCATCAAAGGCTTAAATAACCTAAA
TAGAGGTATGGTTCTGGGCAGTTTAGCTGCTACAGTACGTCTTCAGGCTGGAAATGCTACAGAAGTACCT
GCCAATTCAACTGTGCTTTCCTTCTGTGCCTTTGCAGTAGACCCTGCTAAAGCATATAAGGATTACCTAG
CAAGTGGAGGACAACCAATCACCAACTGTGTGAAGATGTTGTGTACACACACTGGTACAGGACAGGCAAT
TACTGTAACACCAGAAGCTAACATGGACCAAGAGTCCTTTGGTGGTGCTTCATGCTGTCTGTATTGTAGA
TGCCACATTGATCATCCAAATCCTAAAGGATTTTGTGACTTGAAAGGTAAGTACGTCCAAATACCTACCA
CTTGTGCTAATGACCCAGTGGGTTTTACACTTAGAAACACAGTCTGTACCGTCTGCGGAATGTGGAAAGG
TTATGGCTGTAGTTGTGATCAACTCCGCGAACCCATGATGCAGTCTGCGGATGCGTCAACGTTTTTAAAC
GGGTTTGCGGTGTAAGTGCAGCCCGTCTTACACCGTGCGGCACAGGCACTAGCACTGATGTCGTCTACAG
GGCTTTTGATATTTACAACGAAAAAGTTGCTGGTTTTGCAAAGTTCCTAAAAACTAATTGCTGCCGCTTC
CAGGAGAAGGATGAGGAAGGCAATTTATTAGACTCTTACTTTGTAGTTAAGAGGCATACTATGTCTAACT
ACCAACATGAAGAGACTATTTACAACTTGGTTAAAAATTGTCCATCGGTTGCTGTTCATGATTTTTTCAA
GTTTAGAGTAGATGGTGACATGGTACCACATATATCACGTCAGCGTCTAACTAAATACACAATGGCTGAT
TTAGTCTATGCTCTACGTCATTTTGACGAGGGTAATTGTGACACATTAAAAGAAATACTCGTCACATACA
ATTGTTGTGATGATGATTATTTCAATAAGAAGGATTGGTATGACTTCGTAGAGAATCCTGACATCTTACG
CGTATATGCTAACTTAGGTGAACGTGTACGCCAAGCATTATTAAAGACTGTACAATTCTGCGATGCTATG
CGTGATGCAGGCATTGTAGGCGTACTGACATTAGACAATCAGGATCTTAATGGGAACTGGTACGACTTCG
GTGATTTCGTACAAGTAGCACCAGGCTGCGGAGTTCCTATTGTGGATTCATACTACTCATTGCTGATGCC
CATCCTCACTCTGACTAGGGCATTGGCTGCTGAGTCCCATATGGATGCTGATCTCGCAAAACCACTTATT
AAGTGGGATTTGCTGAAATATGATTTTACGGAAGAGAGACTTTGTCTCTTCGACCGTTACTTTAAATATT
GGGACCAGACATACCATCCCAATTGTATTAACTGTTTGGATGATAGGTGTATCCTTCATTGTGCAAACTT
TAATGTGTTATTTTCTACTGTGTTTCCACCTACAAGTTTTGGACCACTAGTAAGAAAAATATTTGTAGAT
GGTGTTCCTTTTGTTGTTTCAACTGGATACCATTTTCGTGAGTTAGGAGTTGTACATAATCAGGATGTAA
ACTTACATAGCTCGCGTCTCAGTTTCAAGGAACTTTTAGTGTATGCTGCTGATCCCGCCATGCATGCAGC
TTCTGGCAATTTATTGCTAGATAAACGCACTACATGCTTTTCAGTAGCTGCACTAACAAACAATGTTGCT
TTTCAAACTGTTAAACCCGGTAATTTTAACAAAGACTTTTATGACTTTGCTGTGTCTAAAGGTTTCTTTA
AGGAAGGAAGTTCTGTTGAACTAAAACACTTCTTCTTTGCTCAGGATGGCAATGCTGCTATCAGTGATTA
TGACTATTATCGTTATAATCTGCCAACAATGTGTGATATCAGACAACTCCTATTCGTAGTTGAAGTTGTT
GATAAATACTTTGATTGTTACGATGGTGGCTGTATTAATGCCAACCAAGTAATCGTTAACAATCTGGACA
AATCAGCTGGTTTCCCATTTAATAAATGGGGTAAGGCTAGACTTTATTATGACTCAATGAGTTATGAGGA
TCAAGATGCACTTTTCGCGTACACTAAGCGTAATGTCATCCCTACTATAACTCAAATGAATCTTAAGTAT
GCCATTAGTGCAAAGAATAGAGCTCGCACCGTAGCTGGTGTCTCTATCTGTAGTACTATGACAAATAGAC
AGTTTCATCAGAAATTATTGAAGTCAATAGCCGCCACTAGAGGAGCTACTGTGGTAATTGGAACAAGCAA
ATTTTACGGTGGCTGGCATAATATGTTAAAAACTGTTTACAGTGATGTAGAAACTCCACACCTTATGGGT
TGGGATTATCCAAAATGTGACAGAGCCATGCCTAACATGCTTAGGATAATGGCCTCTCTTGTTCTTGCTC
GCAAACATAGCACTTGCTGTAACTTGTCACACCGTTTCTACAGGTTAGCTAATGAGTGTGCGCAAGTATT
AAGTGAGATGGTCATGTGTGGCGGCTCACTATATGTTAAACCAGGTGGAACATCATCCGGTGATGCTACA
ACTGCTTATGCTAATAGTGTCTTTAACATTTGTCAAGCTGTTACAGCCAATGTAAATGCACTCCTTTCAA
CTGATGGTAACAAGATAGCTGACAAGTACGTCCGCAATCTACAACACAGGCTTTATGAGTGTCTCTATAG
AAATAGGGATGTTGATCATGAATTCGTGGATGAGTTTTACGCTTACCTGCGTAAACATTTCTCTATGATG
ATTCTTTCTGATGATGCCGTTGTGTGCTATAACAGTAACTATGCGGCTCAAGGTTTAGTAGCTAGCATTA
AGAACTTTAAGGCAGTTCTTTATTATCAAAATAATGTGTTCATGTCTGAGGCAAAATGTTGGACTGAGAC
TGACCTTACTAAAGGACCTCACGAATTTTGCTCACAGCATACAATGCTAGTTAAACAAGGAGATGATTAC
GTGTACCTGCCTTACCCAGATCCGTCAAGAATATTAGGCGCAGGCTGTTTTGTCGATGATATTGTCAAAA
CAGATGGTACACTTATGATTGAGAGGTTCGTGTCATTAGCTATTGATGCTTACCCTCTTACTAAACATCC
TAATCAGGAGTATGCTGATGTCTTTCACTTGTATTTACAATACATTAGAAAGTTACATGATGAGCTTACC
GGTCACATGTTAGACATGTATTCTGTAATGCTAACTAATGATAACACCTCACGTTATTGGGAACCTGAGT
TTTATGAAGCTATGTACACACCACACACAGTCTTGCAGGCTGTAGGTGCTTGTGTATTGTGTAATTCACA
GACTTCACTTCGTTGCGGTGCCTGCATTAGGAGACCATTCCTGTGCTGCAAGTGCTGCTATGACCATGTC
ATTTCAACATCACATAAATTAGTGTTGTCTGTTAATCCCTATGTTTGCAATGCACCAGGTTGTGATGTCA
CTGATGTGACACAACTATATCTAGGAGGTATGAGTTATTACTGCAAGTCACATAAGCCTCCCATTAGTTT
TCCATTGTGTGCTAATGGTCAGGTTTTTGGTTTATACAAGAACACATGTGTAGGTAGTGACAATGTCACT
GACTTTAATGCGATAGCAACATGTGATTGGACTAATGCTGGCGATTACATACTTGCCAACACCTGTACTG
AGAGAATCAAACTCTTTGCAGCAGAAACACTCAAAGCTACTGAGGAAACATTCAAGCTGTCATATGGTAT
TGCCACTGTACGTGAAGTACTCTCTGACAGAGAATTGCATCTTTCATGGGAGGTTGGAAAACCTAGACCA
CCATTGAATAGAAATTATGTCTTTACTGGTTACCGTGTAACTAAAAATAGTAAAGTACAGATTGGAGAGT
ACACCTTTGAAAAAGGTGACTATGGTGATGCTGTTGTGTACAGAGGTACTACGACATACAAATTGAATGT
TGGTGATTACTTTGTGTTGACATCTCACACTGTAATGCCACTTAGTGCACCTACTCTAGTGCCACAAGAG
CACTATGTGAGAATTACTGGCTTGTACCCAACACTCAACATCTCAGATGAGTTTTCTAGCAATGTTGCAA
ATTATCAAAAGGTCGGTATGCAAAAGTACTCTACACTCCAAGGACCACCTGGTACTGGTAAGAGTCATTT
TGCCATCGGACTTGCTCTCTACTACCCATCTGCTCGCATAGTGTATACAGCTTGCTCTCATGCAGCTGTT
GATGCCCTATGCGAAAAGGCATTAAAATACTTGCCCATAGATAAATGTAGTAGAATCATACCTGCGCGTG
CTCGCGTAGAGTGTTTTGACAAATTCAAAGTTAATTCAACACTAGAACAGTATGTTTTCTGCACTGTAAA
TGCATTGCCAGAAACAACTGCTGATATTGTAGTCTTTGATGAAATCTCTATGGCTACTAATTATGACTTG
AGTGTTGTCAATGCTAGACTTCGTGCAAAACACTACGTCTATATTGGCGATCCTGCTCAATTACCAGCCC
CGCGCACATTGCTGACCAAAGGCACACTAGAACCAGAATACTTCAATTCAGTGTGCAGACTTATGAAAAC
AATAGGTCCAGACATGTTCCTTGGAACTTGTCGCCGTTGTCCTGCTGAAATTGTCGACACTGTGAGTGCT
TTAGTTTATGATAATAAGCTAAAGGCACACAAGGAGAAGTCAGCTCAATGCTTCAAAATGTTTTACAAGG
GTGTTATTACACATGATGTTTCATCTGCAATTAACAGACCTCAAATAGGCGTTGTAAGAGAATTTCTTAC
ACGCAATCCTGCTTGGAGAAAAGCTGTTTTTATCTCACCTTATAATTCACAGAATGCTGTAGCTTCAAAA
ATCTTAGGATTGCCTACGCAGACTGTTGATTCCTCACAGGGTTCTGAGTATGACTATGTCATATTCACGC
AAACTACCGAAACAGCACACTCTTGCAATGTTAACCGCTTTAATGTGGCTATCACAAGAGCAAAAATTGG
CATTTTGTGCATAATGTCTGATAGAGATCTTTATGACAAACTGCAATTTACAAGTCTAGAAGTACCACGC
CGCAATGTGGCTACATTACAGGCAGAAAATGTAACTGGACTTTTTAAGGACTGTAGTAAGATCATCACCG
GTCTTCATCCAACACAGGCACCTACACACCTCAGCGTTGATACAAAATTTAAGACTGAGGGACTATGTGT
TGACATACCAGGCATACCAAAGGACATGACCTACCGTAGACTCATCTCTATGATGGGTTTCAAAATGAAT
TACCAAGTTAATGGTTACCCTAATATGTTTATTACCCGCGAGGAAGCTATTCGTCACGTTCGTGCATGGA
TTGGCTTCGACGTAGAGGGCTGTCATGCAACTAGAGATGCTGTGGGTACTAACCTACCTCTCCAGCTAGG
ATTTTCTACAGGTGTTAATTTAGTAGCTGTACCAACTGGCTATGTTGACACTGAAAATAACACAGAATTC
ACCAGAGTTAATGCAAAACCTCCACCAGGTGATCAATTTAAACATCTTATACCACTCATGTACAAAGGCT
TGCCCTGGAATGTAGTGCGTATTAAGATAGTACAAATGCTCAGTGATACACTGAAAGGATTGTCAGACAG
AGTCGTGTTTGTCCTCTGGGCGCATGGCTTTGAGCTTACATCAATGAAGTACTTTGTCAAGATTGGACCT
GAGAGAACGTGTTGTCTGTGCGACAAACGTGCAACTTGCTTTTCTACTTCATCAGACACTTATGCCTGCT
GGAATCATTCTGTGGGTTTTGACTATGTCTACAACCCATTTATGATTGATGTTCAGCAGTGGGGTTTTAC
GGGTAACCTTCAGAGTAACCACGACCAACATTGTCAAGTGCATGGAAATGCACATGTGGCTAGTTGTGAT
GCTATCATGACTAGATGCTTGGCAGTCCATGAGTGCTTTGTTAAGCGCGTTGATTGGTCTGTTGAATACC
CTATTATAGGAGATGAACTGAAGATTAATTCTGCTTGCAGAAAAGTACAGCATATGGTTGTAAAGTCTGC
ATTGCTTGCTGATAAGTTTCCAGTTCTTCATGACATTGGAAATCCAAAGGCTATCAAGTGTGTGCCTCAG
GCTGAAGTAGAATGGAAGTTCTATGACGCTCAGCCATGCAGTGACAAAGCCTACAAAATAGAGGAACTCT
TCTATTCTTATGCTACACATCATGATAAATTCACTGATGGTGTTTGTTTGTTTTGGAACTGTAACGTTGA
TCGTTACCCAGCCAATGCAATTGTGTGTAGGTTTGACACCAGAGTTTTGTCAAACTTGAACTTACCGGGT
TGTGATGGTGGTAGTTTGTATGTGAACAAGCATGCATTCCACACCCCAGCTTTTGATAAAAGTGCATTTA
CTAATTTAAAGCAATTGCCTTTCTTTTATTATTCTGATAGTCCTTGTGAGTCTCATGGCAAACAAGTAGT
GTCAGATATTGATTACGTACCACTTAAATCAGCTACGTGTATTACACGTTGCAATTTGGGTGGTGCTGTT
TGCAGACACCATGCAAATGAGTACCGACAGTACTTAGATGCATACAACATGATGATTTCTGCTGGATTTA
GCCTATGGATTTACAAACAGTTTGATACTTATAACCTGTGGAATACATTTACCAGGTTACAAAGCTTAGA
AAATGTGGCTTACAATGTTGTTAATAAAGGACACTTCGATGGACAAGCTGGTGAAGCACCTGTTTCCATC
ATCAATAATGCTGTTTACACAAAGGTAGATGGTGTTGATGTAGAGATCTTTGAAAACAAGACAACACTTC
CTGTTAATGTTGCATTTGAGCTTTGGGCTAAGCGTAACATTAAACCAGTGCCAGAGATTAAGATACTCAA
TAATTTGGGTGTCGATATCGCTGCTAATACTGTGGTCTGGGACTATAAGAGAGAAGCACCAGCACATATG
TCAACAATAGGTGTCTGCACAATGACTGACATTGCTAAGAAACCTACTGAGAGTGCTTGTTCCTCGCTTA
CTGTCTTATTTGATGGTAGAGTGGAAGGACAGGTAGACCTTTTTAGAAATGCCCGTAATGGTGTTTTAAT
AACAGAAGGTTCAGTTAAAGGTTTAACACCTTCAAAGGGGCCAGCACAAGCTAGTGTCAATGGAGTCACA
TTAATTGGAGAATCAGTAAAAACACAGTTCAACTATTTTAAGAAAGTAGATGGCATTATTCAACAGCTGC
CTGAAACCTACTTTACTCAGAGCCGAGACTTAGAGGATTTTAAGCCCAGATCACAAATGGAAACTGACTT
TCTCGAGCTCGCTATGGATGAATTCATACAACGGTATAAGTTAGAGGGTTATGCCTTCGAGCATATCGTT
TATGGGGATTTCAGTCATGGACAACTTGGCGGCCTTCATTTAATGATTGGTTTAGCCAAGCGTTCACAAG
ATTCACCGCTCAAATTAGAGGATTTTATCCCTATGGATAGCACAGTGAAAAATTATTTCATAACAGATGC
ACAAACAGGTTCATCAAAATGTGTGTGTTCTGTCATTGACCTCTTGCTTGACGACTTTGTTGAGATAATA
AAGTCACAGGATTTGTCAGTAATCTCTAAGGTAGTCAAGGTTACAATTGACTACGCTGAGATTTCATTCA
TGCTTTGGTGTAAAGATGGTCATGTCGAAACCTTCTACCCAAAATTACAGGCAAGTCAAGCATGGCAACC
GGGAGTTGCGATGCCTAATTTGTATAAGATGCAAAGAATGCTTCTTGAAAAATGTGACCTTCAGAATTAT
GGTGAAAATGCTGTCATACCAAAGGGAATAATGATGAATGTCGCAAAATACACTCAACTGTGTCAATACT
TAAACACACTTACTTTAGCTGTACCCTACAACATGAGAGTTATTCACTTTGGTGCTGGCTCTGATAAAGG
AGTTGCACCTGGTACAGCTGTACTCAGGCAGTGGTTGCCAACTGGCACACTACTTGTCGACTCAGACCTT
AATGACTTCGTCTCTGACGCAGATTCTACTTTAATTGGAGACTGTGCAACAGTACATACGGCTAATAAAT
GGGACCTCATTATTAGCGATATGTATGACCCTAAGACAAAACATGTGACAAAAGAGAATGACTCAAAAGA
AGGGTTTTTCACTTACCTGTGTGGATTTATAAAGCAAAAGCTAGCCTTGGGTGGCTCTGTGGCTGTGAAG
ATAACAGAGCATTCTTGGAATGCTGATCTTTACAAGCTTATGGGATACTTCTCATGGTGGACAGCTTTTG
TTACA-AATGTAAATGCATCATCATCAGAAGCATTTCTAATTGGGGTTAACTATCTAGGCAAGCCAAAGG
AACAAATTGATGGCTATACCATGCATGCTAACTACATCTTTTGGAGGAATACAAATCCTATTCAATTGTC
TTCCTATTCACTTTTTGACATGAGCAAATTTCCTCTCAAGTTAAGAGGGACTGCTGTTATGTCTTTAAAG
GAGAATCAGATCAATGACATGATTTATTCTCTACTTGAGAAAGGTAGACTTATCATTAGAGAGAGTAACA
AAGTTGTGGTGTCTAGTGATATTTTAGTTAATAACT-AAACGAACATGAAATTGTTAGTTTTAG------
---TTTTTGCTACTTTAGTCTCCTCTTACACTATAGAGAA---GTGCCTTGATTTTGATGACCGCAC--C
CCACCTGCAAATAC--TCAATTTTTATCTTCTCACAGAGGTGTTTATTACCCAGATGACATTTTTAGGTC
TAATGTCTTGCATTTAGTACAAGATCACTTCCTACCTTTTGACTCCAACGTCACCAGGTTTATAACGTTT
GGCC---TAAATTTTGATAAT------------------CCCATAATACCCTTCAGGGATGGTATTTATT
TTGCTGCGACTGAAAAGTCTAATGTTATTAGAGGATGGGTTTTTGGTTCTACAATGAACAACAAATCTCA
ATCCGTTATAATCATGAACAACTCAACTAATTTAGTCATTAGGGCTTGTAATTTTGAGTTGTGTGACAAT
CCATTTTTTGTTGTGTTGAAATCT------------AACAACACTCAAATACCATCTTACATATTTAATA
ATGCATTCAATTGCACATTTGAATATGTTTCTAAGGATTTTAACCTAGACCTTGGTG---AAAAACCAGG
TAATTTCAAGGATCTCAGAGAGTTTGTTTTCAGGAATAAAGATGGTTTTTTGCATGTTTATTCCGGTTAC
CAACCCATTTCTGCTGCCAGTGG------------TTTGCCAACTGGTTTTAATGCACTTAAACCTATTT
TTAAGTTACCTCTGGGTATTAATATTACTAATTTCAGAACACTTCTGACTGCTTTTCCGCCTAGACCTGA
------------------TTATTGGGGTACTTCAGCTGCAGCTTATTTTGTAGGATATTTAAAGCCAACT
ACATTCATGCTTAAGTATGATGAAAATGGTACAATCACAGATGCTGTCGATTGTTCTCAAAATCCACTTG
CTGAACTCAAATGCTCTGTTAAAAGTTTTGAGATTGACAAAGGAATTTACCAAACCTCCAATTTTAGGGT
AGCACCCTCAAAGGAAGTTGTGAGGTTCCCTAATATTACAAACCTGTGTCCTTTTGGAGAGGTTTTTAAT
GCTACTACATTTCCTTCTGTCTATGCATGGGAGAGGAAAAGAATTTCTAATTGTGTTGCTGATTACTCTG
TACTCTACAACTCA---ACATCTTTTTCAACTTTTAAGTGTTATGGCGTTTCTGCCACTAAGCTGAATGA
TCTTTGCTTCTCTAATGTCTATGCAGATTCATTCGTAGTCAAAGGAGATGATGTAAGGCAAATAGCACCA
GGACAGACCGGTGTTATTGCTGATTATAATTATAAATTGCCAGATGATTTTATGGGTTGTGTCCTTGCTT
GGAATACTAGGAACATTGATGCTACTTCAACTGGTAATTATAATTATAAATATAGATCTCTCAGACATGG
CAAGCTTAGGCCCTTTGAGAGAGACATTTCTAATGTGCCTTTCTCCCCTGACGGCAAACCATGTACCCCA
CCTGC---TTTCAACTGTTACTGGCCATTAAATGATTATGGTTTTTTCACTACTAATGGCATAGGCTATC
AACCCTATAGAGTTGTAGTACTTTCTTTTGAACTTTTAAATGCACCTGCTACAGTCTGTGGACCAAAATT
ATCCACTGACCTTATTAAAAACCAGTGTGTCAATTTTAACTTTAATGGACTCACTGGTACTGGTGTGTTA
ACTTCTTCTTCAAAGAGATTTCAACCATTTCAACAATTTGGTCGTGATGTTTCGGATTTCACTGACTCAG
TTCGAGATCCTAAAACGTCTGAAATATTAGACATTTCACCTTGCTCTTTTGGCGGTGTAAGTGTAATTAC
ACCTGGAACAAATACTTCATCAGAAGTTGCTGTTCTATATCAAGATGTTAACTGCACTGATGTTCCTGTA
GCAATCCATGCAGACCAACTCACACCTGCTTGGCGCATATACTCCACTGGAAATAATG------TATTTC
AAACTCAGGCAGGCTGTCTTATAGGAGCTGAGCATGTCGATACTTCTTATGAGTGCGACATTCCTATTGG
AGCTGGCATTTGTGCTAGTTACCACACAGTTTCTTCAC------------TACGTAGTACTAGCCAAAAA
TCTATTGTGGCTTATACTATGTCTTTAGGTGCTGATAGTTCAATTGTTTACTCTAATAACACCATTGCTA
TACCTACTAACTTTTCAATTAGCATTACTACAGAAGTAATGCCTGTTTCTATGGCTAAAACCTCCGTAGA
TTGTAATATGTACATCTGCGGAGATTCTACTGAATGTGCTAATTTGCTTCTCCAATATGGTAGCTTTTGC
ACACAACTAAATCGTGCACTCTCAGGTATTGCTGTTGAACAGGATCGCAACACACGTGAAGTGTTCGCTC
AAGTCAAACAAATGTACAAAACCCCAACTTTGAAAGATTTTGGTGGTTTTAATTTTTCACAAATATTACC
TGACCCTCTAAAGCCAACTAAGAGGTCTTTTATTGAGGACTTGCTCTTTAATAAGGTGACACTCGCTGAT
GCTGGCTTTATGAAGCAATATGGCGAATGCCTAGGTGATATTAATGCTAGAGATCTCATTTGTGCGCAGA
AGTTCAATGGACTTACAGTGTTGCCACCTCTGCTCACTGATGATATGATTGCTGCCTACACTGCTGCTCT
AGTTAGTGGTACTGCCACTGCTGGATGGACATTTGGTGCTGGCGCTGCTCTTCAAATACCTTTTGCTATG
CAAATGGCATATAGGTTCAATGGCATTGGAGTTACCCAAAATGTTCTCTATGAGAACCAAAAACAAATCG
CCAACCAATTTAACAAGGCGATCAGTCAAATTCAAGAATCACTTACAACAACATCAACTGCATTGGGCAA
GCTGCAAGACGTTGTTAACCAGAATGCTCAAGCATTAAACACACTTGTTAAACAACTTAGCTCTAATTTT
GGTGCAATTTCAAGTGTGCTAAATGATATCCTTTCGCGACTTGATAAAGTTGAGGCGGAGGTACAAATTG
ACAGGTTAATTACAGGCAGACTTCAAAGCCTTCAAACCTATGTAACACAACAACTAATCAGGGCTGCTGA
AATCAGGGCTTCTGCTAATCTTGCTGCTACTAAAATGTCTGAGTGTGTTCTTGGACAATCAAAAAGAGTT
GACTTTTGCGGAAAGGGATACCACCTTATGTCCTTCCCACAAGCAGCCCCGCATGGTGTTGTCTTCCTAC
ATGTCACGTATGTGCCATCCCAGGAGAGGAACTTCACCACAGCGCCAGCAATTTGTCATGAAGGCAAAGC
ATACTTCCCTCGTGAAGGTGTTTTTGTGTTTAATGGCACTTCTTGGTTTATTACACAGAGGAACTTCTTT
TCTCCACAAATAATTACTACAGACAATACATTTGTCTCCGGAAATTGTGATGTCGTTATTGGCATCATTA
ACAACACAGTTTATGACCCTCTGCAACCTGAGCTTGACTCATTCAAAGAAGAGCTGGACAAGTACTTCAA
AAATCACACATCACCAGATGTTGATCTTGGCGACATTTCAGGCATTAACGCTTCTGTCGTCAACATTCAA
AAAGAAATTGACCGCCTCAATGAGGTCGCTAAAAATTTAAATGAATCACTCATTGACCTTCAAGAATTGG
GAAAATATGAGCAATATATTAAATGGCCGTGGTATGTTTGGCTCGGCTTCATTGCTGGACTAATTGCCAT
CGTCATGGTTACAATCTTGCTTTGTTGCATGACTAGTTGTTGCAGTTGCCTCAAGGGTGCATGCTCTTGT
GGTTCTTGCTGCAAGTTTGATGAGGATGACTCTGAGCCAGTTCTCAAGGGTGTTAAATTACATTACACAT
AAACG-AACTTATGGATTTGTTTATGAGAATTTTTACTCTTGGATCAATTACTGCACAGCCAGGAAAAAT
TGACAATGCTTCTCCTGCAAGTACTGTTCATGCTACAGCAACGATACCACTACAAGCCTCACTCCCTTTC
GGATGGCTTGTTATTGGCGTTGCATTTCTTGCTGTTTTTCAGAGCGCTACCAAAATAATTGCGCTCAATA
AAAGATGGCAGCTAGCCCTTTATAAGGGCTTCCAGTTCATTTGCAATTTATTGCTGCTATTTGTTACCAT
CTATTCACATCTTTTGCTTGTCGCTGCAGGTATGGAGGCGCAATTTTTGTACCTCTATGCCTTAATATAT
TTTCTACAATGCATCAACGCATGTAGAATTATCATGAGATGTTGGCTTTGTTGGAAGTGCAAATCCAAGA
ACCCATTACTTTATGATGCCAACTACTTTGTTTGCTGGCACACACATAACTATGACTACTGTATACCATA
TAACAGTGTCACAGATACAATTGTCGTTACTGCAGGTGACGGCATTTCAACACCAAAACTCAAAGAAGAC
TACCAAATTGGTGGTTATTCTGAGAATTGGCACTCAGGTGTTAAAGACTATGTCGTCGTACATGGCTATT
TCACCGAAGTTTACTACCAGCTTGAGTCTACACAAATTACTACAGACACTGGTATTGAAAATGCTACATT
CTTCATCTTTAACAAGCTTGTTAAAGACCC---ACCGAATGTGCAAATACACACAATCGACGGCTCTTCA
GGAGTTGCAAATCCAGCAATGGATCCAATTTATGATGAGCCGACGACGACTACTAGCGTGCCTTTGTAAG
CACAAGAAAGTGAGTACGAACTTATGTACTCATTCGTTTCGGAAGAAACAGGTACGTTAATAGTTAATAG
CGTACTTCTTTTTCTTGCTTTCGTGGTATTCTTGCTAGTCACACTAGCCATCCTTACTGCGCTTCGATTG
TGTGCGTACTGCTGCAATATTGTTAACGTGAGTTTAGTAAAACCAACTGTTTACGTCTACTCGCGTGTTA
AAAATCTGAACTCTTCTGAAGGAGTTCCTGATCTTCTGGTCTAAACGAACTAACTATTA---TTATTATT
CTGTTTGGAACTTTAACATTGCTTATCATGGCTGAGAACGGG------------------ACTATTTCCG
TTGAGGAGCTTAAAAGACTCCTGGAACAATGGAACCTAGTAATAGGTTTCCTATTCCTAGCCTGGATTAT
GTTACTACAATTTGCCTATTCTAATCGGAACAGGTTTTTGTACATAATAAAGCTTGTTTTCCTGTGGCTC
TTGTGGCCAGTAACACTTGCTTGCTTTGTGCTTGCTGCTGTTTACAGAATTAATTGGGTGACTGGCGGGA
TTGCGATTGCAATGGCTTGTATTGTAGGCTTGATGTGGCTTAGCTACTTCATTGCTTCCTTCAGGCTATT
TGCTCGTACCCGCTCAATGTGGTCATTCAACCCAGAAACAAACATTCTTCTCAATGTGCCTCTTCGAGGG
ACAATTGTGACCAGACCGCTCATGGAAAGTGAACTTGTCATTGGCGCTGTGATCATTCGTGGTCACTTGC
GCATGGCTGGACACTCCCTAGGGCGCTGTGACATCAAGGACCTGCCAAAAGAGATCACTGTGGCTACATC
ACGAACGCTTTCTTATTACAAATTAGGAGCGTCGCAGCGTGTAGGCACTGATTCAGGTTTTGCTGCATAC
AACCGCTACCGTATTGGAAACTACAAATTAAATACAGACCACGCCGGTAGCAACGACAATATTGCTTTGC
TAGTACAGTAAGTGACAACAGATGTTTCATCTTGTTGACTTCCAGGTTACAATAGCAGAGATATTGATTA
TCATTATGAGGACTTTCAGGATTGCTATTTGGAATCTTGACATGATAATAAGTTCAATAGTGAGACAATT
ATTCAAGCCTCTAACTAAGAATAAATATTCAGAGTTAGATGATGAAGAACCTATGGAGATAGATTATCCT
TG--------------------------------------------------------------------
----------------------------------------------------------------------
----------------------------------------------------------------------
----------------------------------------------------------------------
----------------------------------------------------------------------
----------------------------------------------------------------------
----------------------------------------------------------------------
----------------------------------ATAAACGAACCACTATGTTACTTTTAGTAACATTGT
TTGGTTTAGCATCAGGGTGCAGCTTACCACTTACGGTTAGCTGCCCTAGAGGCCTACCTTTCACTCTACA
GATTAACACTACTAGTGTTACTGTGGAGTGGTATCGGGTATCTCCTGCATCAATGCAAGGTCTTACGAAG
ATAAATACTGGCAGCACTATTTTTGATAACAACTTTAGTGTAGTCAATAATAATTTGTACTTCAAACAGT
GTTTTGGAGGC--TTTTTTACAGCACGCTGTTACCTCCAGGGTAAGCATGACGGTGCTATAGTAGATAAT
TCTCAACCTGTCTTTGTGGATGCTAGGAATTATGTACCAACTACTGCACCATTAGTCTCATCGCAGGGCA
TTGTGCAGCTAAAAAGTTCCAATGTGTTAGCTATAGTGTTACCTATAGCCCTTGTTGGTATTTGTCTTTT
TATTCTTTTACTTTGGTATCTGTTTTCTAAGCAAAACAAAATTTACCAACAGGCCACGCAATCAGTCTAA
ACGAACATGAAAATTATTCTCTTCCTGACATTGATTGCACTTGCATCTTGCGAGCTATATCACTATCAGG
AGTGTGTTAGAGGTACAACTGTACTACTAAAAGAACCTTGCCCATCTGGAACTTACGAGGGCAATTCACC
ATTTCATCCTCTTGCCGATAACAAATTTGCACTAACTTGCACTAGCACTCGCTTTGCTTTTGCTTGTGCT
GACGGTACTAGACATACCTATCAGCTTCGTGCAAGATCAGTTTCGCCAAAACTTTTCATCAGACAAGAGG
AAGTTCACCAAGAGCTCTACTCACCGCTTTTTCTCATTGTTGCTGCTCTAGTATTTATAATACTTTGCTT
CACCATTAAGAGAAAGACAGAATGAATGAGCTCACTTTAATTGACTTCTATTTGTGCTTTTTAGCCTTTC
TGCTATTCCTTGTTCTAATAATGCTTATTATATTTTGGTTTTCACTTGAACTCCAGGATATAGAAGAACC
TTGTAACAAAG--TCTAAACGAACATGAAACTTCTCATTGTTTTAGGACTCTTAACATCAGTGTATTGCA
TGCATAAAGAATGCAGT-ATACAAGAATGTTGTGAAAATCAATCATTCCAACTTGAAGACCCATGTCCAA
TACATTACTATTCGGACTGGTTTGTAAAAATTGGACCT---CGCAAGTCTGCGCGCCTAGTACAACTTTG
TGCTGGTGAATATGGACATAGAGTTCCAATACATTATGAAATGTTTGGCAATTATACTATCTCATGTGAA
CCACTTGAAATAAATTGTCAAAACCCACCAGTTGGAAGTCTCATCGTACGTTGTTCATATGATGTTGACT
TTATGGAGTATCACGACGTTCGTGTTGT---TCTAG--ATTTCATCTAAACGAACAAACTAAAATGTCTG
ATAATGGACCCCAACCAAACCAGCGTAGTGCCCCCCGCATTACATTTGGTGGACCCACAGATTCAACTGA
CAATAACCAGAATGGAGGACGCAATGGGGCAAGGCCAAAACAGCGCCGACCCCAAGGTTTACCCAATAAT
ACTGCGTCTTGGTTCACAGCTCTCACTCAGCATGGCAAGGAGGAACTTAGATTCCCTCGAGGCCAGGGCG
TTCCAATCAACACCAATAGTGGTCCAGATGACCAAATTGGCTACTACCGAAGAGCTACCCGACGAGTTCG
TGGTGGTGACGGCAAAATGAAAGAGCTCAGCCCCAGATGGTATTTCTATTACCTAGGAACTGGCCCAGAA
GCTTCACTTCCCTACGGCGCTAACAAAGAAGGCATCGTATGGGTCGCAACTGAGGGAGCCTTGAATACAC
CGAAAGATCACATCGGCACCCGCAATCCTAATAACAATGCTGCCACCGTGCTACAACTTCCTCAAGGAAC
AACATTGCCAAAAGGCTTCTACGCAGAGGGGAGCAGAGGCGGCAGTCAAGCCTCTTCTCGCTCTTCATCA
CGTAGTCGCGGTAATTCAAGAAATTCAACTCCTGGCAGCAGTAGGGGAAATTCTCCTGCTCGAATGGCTA
GCGGAGGTGGTGAAACTGCCCTCGCGCTATTGCTGCTAGACAGATTGAACCAGCTTGAGAGCAAAGTTTC
TGGTAAAGGCCAACAACAACAAGGCCAAACTGTCACTAAGAAATCTGCTGCTGAGGCATCCAAAAAGCCT
CGCCAAAAACGTACTGCTACAAAACAGTACAACGTCACTCAAGCATTTGGGAGGCGTGGTCCAGAACAAA
CCCAAGGAAACTTCGGGGACCAAGACCTAATCAGACAAGGAACTGATTACAAACATTGGCCGCAAATTGC
ACAATTTGCTCCGAGTGCCTCTGCATTCTTCGGAATGTCACGCATTGGCATGGAAGTCACACCTTCGGGA
ACATGGCTGACTTATCATGGAGCCATTAAATTGGATGACAAAGATCCACAATTCAAAGACAGCGTCATAC
TGCTGAACAAGCACATTGACGCATACAAAACATTCCCACCAACAGAGCCTAAAAAGGACAAAAAGAAAAA
GACTGATGAAGCTCAGCCTTTACCGCAGAGACAAAAGAAGCAGCCCACTGTGACTCTTCTTCCTGCGGCT
GACATGGATGATTTCTCCAGACAACTTCAAAATTCCATGAGTGGAGCTTCTGCTGATTCAACTCAGGCAT
AAACACTCATGATGACCACACAAGGCAGATGGGCTATGTAAACGTTTTCGCAATTCCGTTTACGATACAT
AGTCTACTCTTGTGCAGAATGAATTCTCGTAGCTAAACAGCACAAGTAGGTTTAGTTAACTTTAATCTCA
CATAGCAATCTTTAATCAATGTGTAACATTAGGGAGGACTTGAAAGAGCCACCACATTTTCACCGAGGCC
ACGCGGAGTACGATCGAGGGTACAGTGAATAATGCTAGGGAGAGCTGCCTATATGGAAGAGCCCTAATGT
GTAAAATTAATTTTAGTAGTGCTATCCCCATGTGATTTTAATAGCTTCTTAGGAGAATGACAAAAAAAAA
AAAAAAA.................
>KY417152_Bat_SARS_like_CoV_Rs9401
ATATTAGGTTTT-TACCTACCCAGG--AAAAGCCAACCAACC-TCGATCTCTTGTAGATCTGTTCTCTAA
ACGAACTTTAAAA------TCTGTGTAGCTGTCGCTCGGCTGCATGCCTAGTGCACCTACGCAGTATAAA
CAATAATAAATTTTACTGTCGTTGACAAGAAACGAGTAACTCGTCCCTCTTCTGCAGACTGCTTACGGTT
TCGTCCGTGTTGCAGTCGATCATCAGCATACCTAGGTTTCATCCGGGTGTGACCGAAAGGTAAGATGGAG
AGCCTTGTTCTTGGTGTCAACGAGAAAACACACGTCCAACTCAGTTTGCCTGTTCTTCAGGTTAGAGACG
TGCTAGTGCGTGGCTTCGGGGACTCTGTGGAAGAGGCCCTATCGGAGGCACGTGAACATCTTAAAAATGG
CACTTGTGGTTTAGTAGAGCTGGAAAAAGGCGTATTGCCCCAGCTTGAACAGCCCTATGTGTTCATTAAA
CGTTCTGATGCCTTAAGCACCAATCACGGCCACAAGGTCGTTGAGCTGGTTGCAGAATTGGACGGCATTC
AGTACGGTCGTAGCGGTATAACTCTGGGAGTGCTCGTGCCACATGTGGGCGAAACCCCAATCGCATACCG
CAATGTTCTTCTTCGTAAGAACGGTAATAAGGGAGCCGGTGGCCATAGCTTTGGCATCGATCTAAGGTCT
TATGACTTAGGTGACGAGCTTGGCACTGATCCCATTGAAGATTATGAACAAAACTGGAACACTAAGCATG
GCAGTGGTGTACTCCGTGAACTCACTCGTGAGCTCAATGGAGGTGCATTCACTCGTTATGTCGACAACAA
CTTCTGTGGCCCAGATGGGTACCCTCTTGATTGCATCAAAGATTTTCTCGCTCGCGCGGGTAAGTCAATG
TGCACTCTTTCTGAACAACTTGATTACATCGAGTCGAAGAGAGGTGTCTACTGCTGCCGTGACCATGAGC
ATGAAATTGCCTGGTTTACTGAGCGCTCTGATAAGAGCTATGAGCATCAGACACCCTTCGAAATTAAGAG
TGCCAAGAAGTTTGACACCTTCAAAGGGGAATGCCCAAAGTTTGTATTTCCTCTCAATTCAAAAGTCAAA
GTCATTCAACCACGTGTTGAAAAGAAAAAGACTGAAGGTTTCATGGGGCGCATACGCTCTGTGTACCCTG
TTGCATCTCCACAGGAGTGTAACAACATGCACTTGTCTACCTTGATGAAATGTAATCATTGCGATGAAGT
TTCATGGCAGACGTGCGACTTTCTGAAAGCCACTTGTGAACATTGTGGCACTGAAAATTTAGTCACTGAA
GGACCTACTACATGTGGGTACCTACCTACTAATGCTGTAGTGAAAATGCCATGT---CCTGCCTGTCAAG
ACCCGGAGATTGGACCTGAGCATAGTGTTGCAGATTATCACAACCACTCAAACATTGAAACTCGACTCCG
CAAGGGAGGTAGGACTAGATGTTTTGGAGGCTGTGTGTTTGCCTATGTCGGCTGCTACAACAAGCGTGCC
TACTGGGTTCCTCGTGCTAGTGCTGATATTGGTTCAGGCCATACTGGCATTACTGGTGACAACGTGGAGA
CCTTGAATGAGGACCTCCTTGAGATACTGAGTCGTGAACGTGTTAACATTAACATTGTTGGCGATTTTCA
GTTGACTGAAGAGGTTGCCATCATTTTGGCATCTTTTTCCGCTTCTACAAGTGCCTTTATTGACACTATA
AAGAGTCTTGATTACAAGTCTTTCAAAGCCATTGTTGAGTCCTGCGGTAACTACAAAGTCACTAAGGGAA
AGCCCGTAAAAGGTGCTTGGAACATTGGACAACAGAGATCAATTTTAACACCACTGTGTGGTTTTCCCTC
ACAGGCTGCTGGTGTTATCAGATCAATCTTTGCACGCACACTTGATGCAGCAAACCACTCAATTCCTGAC
TTGCAAAGAGCAGCTGTCACCATACTTGATGGTATTTCTGAACAGTCATTGCGTCTTGTTGATGCCATGG
TTTACACCTCAGACCTACTCACTAACAGTGTCATTATTATGGCATATGTAACTGGTGGTCTTGTACAACA
GACTTCTCAGTGGTTGTCTAATCTTTTGGGCACTACTGTTGAAAAACTCAGGCCCATCTTTGCATGGATT
GAGGCGAAACTTAGTGCAGGAGTTGAATTTCTCAAGGATGCTTGGGAGATTCTCAAATTTCTCATTACAG
GTGTTTTTGACATCGTCAAGGGTCAAATACAGGTCGCTTCAGATAACATCAAGGATTGTGTAAAATGCTT
CATTGATGTTGTTAACAAAGCACTCGAAATGTGCATTGACCAAGTCACTATCGCTGGCGCAAAGTTGCGA
TCACTCAACTTGGGTGAAGTCTTTATCGCTCAAAGCAAGGGACTTTACCGTCAGTGTATACGTGGCAAGG
AACAGCTGCAACTACTCATGCCTCTTAAGGCACCAAAAGAAGTCACCTTTCTTGAAGGTGATTCACATGA
CACAGTACTTACCTCTGAGGAGGTTGTTCTCAAGAACGGTGAACTCGAAGCACTCGAGACGCCTGTTGAT
AGCTTCACAAATGGAGCTGTCGTTGGCACACCAGTCTGTGTAAATGGCCTCATGCTCTTAGAGATCAAGG
ATAAAGAACAATACTGTGCATTGTCTCCTGGTTTACTGGCTACAAACAATGTCTTTCGCCTAAAGGGAGG
TGCACCAACTAAAGGTGTAACCTTTGGAGAAGATACTGTTTTGGAAGTTCAGGGCTACAAGAATGTGAGA
ATCACATTTGAGCTTGATGAACGTGTAGACAAAGTGCTTAATGAAAAGTGCTCTGTCTACACTGTTGAAT
CCGGTACCGAAGTTACTGAGTTTGCATGTGTTGTAGCAGAGGCTGTTGTGAAGACTTTACAACCAGTTTC
TGATCTTCTTACCAATATGGGTATTGATCTTGATGAATGGAGTGTGGCTACATTCTATTTGTTTGATGAT
GCTGGTGAAGAAAAACTTTCTTCACGTATGTACTGTTCCTTTTATCCTCCTGATGATGAGGAGGATTGTG
ATGAGTATGAGGAAGAAGAGGAAGTCCCGGAAGAATCCTGTGCGCATGAATACGGTACAGAAGAAGACTA
CCGAGGTCTTCCACTGGAATTTGGTGCCTCAACTGAAA---TGCAAGTT---GAAGAAGAAGAAGAAGAG
GACTGGCTTGGTGATGCTACCGAC----------------------------------------------
-----------------------------TTATCGGAGCATGAACCAGAACCAGAACTAACACCTGAAGA
ACCAGTTAACCAGTTTACTGGTTATTTAAAACTTACTGACAATGTTGCCATTAAGTGTGTGGACATTGTG
AAGGAGGCGCAAAACGCTAACCCCACGGTGATTGTAAATGCTGCTAACATACATCTGAAACATGGTGGTG
GTGTAGCAGGTGCACTCAACAAGGCAACCAACGGTGCCATGCAAAAAGAGAGCGATGA-TTACATTAAGC
TAAATGGTCCTCTCGTAGTTGGAGGTTCATGTTTGCTTTCTGGACATAATCTTGCTAAGAAGTGTCTGCA
TGTTGTTGGACCTAACCTAAATGCAGGTGAGGACATCCAGCTTCTTAAGGCAGCATATGAAAATTTTAAT
TCACAGGACACTTTACTTGCACCATTGTTGTCAGCAGGCATATTTGGTGCTAAACCACTTCAGTCTTTAC
AAGTGTGCGTGCAGACAGTTCGTACACAGGTTTACATTGCAGTCAATGACAAAGCTCTTTATGAGCAGGT
T---------------------------------------------------GTCATGGATTACCTTGAT
AGCCTGAAGCCTAGAGTGGAAGCACCTAAACAAGAGGAGCCACCAAGGACAGAAGATCCTAAAATTGAGG
AGAAA---------------------------------TCTGTCGTACAGAAGCCTATCGATGTGAAGCC
AAAAATTAAGGCTTGCATTGATGAGGTTACCACAACACTGGAAGAAACTAAGTTTCTTACCAATAAGTTA
CTCTTGTTTGCTGACATCAATGGTAAGCTTTACCATGATTCTCACAACATGCTTAGAGGTGAAGATATGT
CTTTCCTTGAGAAGGATGCACCTTACGTGGTAGGTGATGTTATCACTAGTGGTGATATCACTTGTGTTGT
AATACCCTCCAAAAAGGCTGGTGGCACTACAGAGATGCTCTCAAGAGCTTTGAAGAAAGTGCCAGTTGAT
GAGTATATAACCACATACCCTGGACAAGGATGTGCTGGTTATACACTTGAGGAAGCTAAGACTGCTCTTA
AGAAATGCAAATCTGCATTTTACGTGTTACCTTCAGAAACACCTAATGCTAAGGAAGAGATTCTAGGAAC
TGTGTCCTGGAATTTGAGAGAAATGCTTGCTCATGCTGAAGAGACAAGAAAATTAATGCCTATATGCATG
GATGTTAGAGCCATAATGGCCACCATCCAACGCAAGTACAAAGGAATTAAAGTTCAAGAAGGCATTGTTG
ACTATGGAGTCCGATTCTTCTTTTATACTAGTAAAGAGCCTGTAGCTTCTATCATTACGAAGCTGAACTC
TCTAAATGAGCCACTTGTCACAATGCCAATTGGCTATGTGACACATGGTTTTAATCTTGAAGAGGCTGCG
CGCTGTATGCGTTCTCTTAAAGCTCCTGCCGTAGTGTCAGTATCATCACCAGATGCTGTTACTACATATA
ATGGATACCTCACTTCGTCATCAAAGACATCTGAGGAGCACTTTGTGGAAACAGTTTCTTTGGCTGGTTC
TTACAGAGATTGGTACTATTCAGGACAGCGTACAGAGTTAGGTGTTGAATTTCTTAAGCGTGGTGACAAA
ATTGTGTACCACACTTTGGAGAGTCCCGTCGAGTTTCATCTTGACGGTGAGGTTCTTCCACTTGACAAAC
TAAAGAGTCTTTTATCCCTACGGGAGGTTAAGACTATAAAAGTGTTCACAACTGTGGACAACACTAATCT
CCACACACAGCTTGTGGATATGTCTATGACATATGGACAGCAGTTTGGTCCAACATACTTGGATGGTGCT
GATGTTACAAAAATTAAACCTCATGTAAATCATGAGGGTAAGACTTTCTTTGTACTACCTAGTGATGACA
CACTACGTAGTGAAGCTTTCGAGTACTACCACACTCTTGATGAGAGTTTTCTTGGTAGGTACATGTCTGC
CTTAAACCACACAAAGAAATGGAAATTTCCTCAAGTTGGTGGTTTAACTTCAATTAAATGGGCTGATAAC
AATTGTTATTTGTCTAGTGTTTTATTAGCACTTCAACAGATTGAAGTCAAATTCAATGCACCAGCACTTC
AAGAGGCTTATTATAGAGCCCGTGCTGGTGATGCTGCTAACTTTTGTGCACTCATACTTGCTTACAGTAA
TAAAACTGTTGGCGAGCTCGGTGATGTCAGAGAAACTATGACCCATCTTCTACAGCATGCTAATTTGGAA
TCCGCAAAGCGAGTTCTTAATGTGGTGTGTAAACATTGCGGTCAGAAAACTACTACCTTAACGGGTGTAG
AAGCTGTGATGTATATGGGTACTCTATCTTATGATAATCTTAAGACAGGTGTTTCCATTCCATGTGTGTG
TGGTCGTGATGCTACACAATATCTAGTACAACAAGAGTCTTCTTTTGTTATGATGTCTGCACCACCTGCT
GAATATAAATTACAGCAAGGTACATTCTTATGTGCGAATGAGTACACTGGTAACTATCAGTGTGGTCATT
ACACTCATATAACTGCTAAGGAGACCCTCTATCGTATTGATGGAGCTCACCTTACAAAGATGTCAGAGTA
CAAAGGACCAGTGACTGATGTTTTCTATAAGGAAACATCTTACACTACAACCATCAAGCCTGTGTCATAT
AAACTCGATGGAGTTACTTACACAGAGATTGAACCAAAATTGGATGGGTATTATAAAAAGGATAATGCTT
ACTATACAGAGCAGCCTATAGACCTCGTACCAACTCAACCACTACCAAATGCGAGTTTTGACAATTTCAA
ACTCACATGTTCTAACACAAAATTTGCTGATGATTTAAATCAAATGACAGGCTTCACAAAGCCAGCTTCA
CGAGAGCTATCTGTCACATTCTTTCCAGACTTGAATGGCGATGTAGTGGCTATTGACTATAGACACTATT
CAGCGAGTTTCAAGAAAGGTGCTAAATTACTGCATAAGCCAATTGTTTGGCACATTAACCAGGCTACAAC
CAAGACAACGTTTAAACCAAACACTTGGTGTTTACGTTGTCTTTGGAGTACAAAGCCAGTAGATACTTCA
AATTCGTTTGAAGTTCTGGCAGTAGAAGACACACAAGGAATGGACAATCTTGCTTGTGAAAGTCAACAAC
CCACCTCTGAAGAAGTAGTGGAAAATCCTACCATACAGAAGGAAGTCATAGAGTGTGACGTGAAAACTAC
CGAAGTTGTAGGCAATGTCATACTTAAACCATCAGATGAAGGTGTTAAAGTAACACAAGAGTTAGGTCAT
GAGGATCTTATGGCTGCTTATGTGGAAAATACAAGCATTACCATTAAGAAACCTAATGAGCTTTCACTAG
CCTTAGGTTTAAAAACAATTGCCACTCATGGTATTGCTGCAATTAATAGTGTGCCTTGGAGTAAAATTTT
GGCTTATGTCAAACCATTCTTAGGACAAGCAGCAATTACAACATCAAATTGCGCTAAGAGATTAGCACAA
CGTGTGTTTAACAATTATATGCCTTATGTGCTTACACTATTGTTTCAATTGTGTACTTTTACAAAAAGTA
CAAATTCTAGAATTAGAGCTTCACTACCTACGACTATTGCTAAAAATAGTGTTAGGGGTGTTGCTAGATT
ATGTTTGGATGCTGGCATTAATTATGTAAAGTCACCCAAATTTTCTAAATTGTTCACTATTGCAATGTGG
CTATTATTGTTAAGCATTTGCTTAGGTTCACTAATCTATGTAACTGCAGCTTTAGGTGTATTATTGTCCA
ACTTTGGAGCTCCTTCTTATTGTAGTGGCGTTAGAGAATCGTACCTCAATTCCTCTAATGTTACTACTAT
GGATTTCTGTGAAGGTTCTTTTCCTTGCAGTGTTTGTTTAAGTGGATTAGACTCGCTTGATTCCTATCCA
GCTCTTGAAACCATCCAGGTGACGATCTCATCGTACAAGCTAGACTTGACAATTTTAGGTCTGGCTGCTG
AGTGGTTTTTGGCATATATGTTGTTTACAAAATTCTTTTATTTACTAGGTCTTTCAGCTATAATGCAGGT
GTTCTTTGGCTATTTTGCTAGTCATTTCATCAGCAATTCTTGGCTCATGTGGTTTATCATTAGCATTGTA
CAAATGGCACCCGTTTCTGCAATGGTTAGGATGTACATCTTCTTTGCTTCTTTTTACTACATATGGAAGA
GCTATGTTCATATTATGGATGGTTGTACCTCTTCGACTTGCATGATGTGCTATAAGCGCAATCGTGCCAC
ACGCGTTGAGTGTACAACTATTGTTAATGGCATGAAGAGATCTTTCTATGTCTATGCAAATGGAGGCCGT
GGCTTCTGCAAGACTCACAATTGGAATTGTCTCAATTGTGACACATTTTGCACTGGTAGTACATTCATTA
GTGATGAAGTTGCTCGTGATTTGTCACTCCAGTTTAAAAGACCAATTAACCCTACTGACCAGTCATCGTA
TATTGTTGATAGTGTTGCTGTTAAAAATGGCGCGCTTCATCTCTACTTTGACAAGGCTGGTCAAAAGACT
TATGAGAGACACCCACTCTCCCATTTTGTCAATTTAGACAATTTGAGAGCTAACAACACTAAAGGTTCAC
TACCTATTAATGTCATAGTCTTTGATGGCAAGTCCAAATGCGACGAGTCTGCTGCTAGGTCTGCATCTGT
GTACTACAGTCAGCTAATGTGCCAACCTATTCTGTTGCTTGACCAAGCTCTCGTATCAGATGTTGGAGAT
AGTACTGAAGTTTCTGTTAAGATGTTTGATGCTTATGTCGACACCTTTTCAGCAACTTTTAGTGTCCCTA
TGGAAAAACTTAAGGCACTCGTTGCTACAGCTCATAGCGAGCTGGCAAAGGGTGTAGCTTTAGATGGTGT
CCTTTCTACATTTGTGTCGGCTGCTCGTCAAGGTGTTGTTGATACTGATGTTGACACAAAGGATGTCATT
GAATGTCTCAAACTTTCACATCACTCCGATTTGGAAGTGACAGGTGACAGTTGTAACAACTTCATGCTCA
CCTATAACAAAGTTGAAAACATGACGCCTAGAGATCTTGGCGCATGTATTGATTGTAATGCAAGGCATAT
TAATGCTCAAGTAGCAAAAAGTCACAATGTTTCACTCATCTGGAATGTAAAAGACTATATGTCTTTATCT
GAACAGCTGCGTAAACAAATTCGTAGTGCTGCTAAGAAGAACAACATACCTTTTAGACTAACTTGTGCTA
CAACTAGACAGGTTGTCAATGTCATAACTACTAAAATCTCACTCAAGGGTGGTAAGATTGTTAG---TAC
TTGGTTTAAACTTATGCTTAAGGCCACATTATTGTGTGTTTTTGCTGCATTGGTCTGTTACATCGTTATG
CCAGTACATACATTGTCTGCTCATGATGGTTACACAAATGAAATCATTGGTTACAAAGCCATTCAGGATG
GTGTCACTCGTGACATCGTTTCTACTGATGATTGTTTTGCAAACAAACATGCTGGTTTTGACTCATGGTT
TAGCCAGCGTGGTGGTTCATACAAAAATGACAAAAGCTGCCCTGTAGTAGCTGCTATCATTACAAGAGAG
ATTGGTTTCATAGTGCCTGGCTTACCAGGTACTGTGTTGAGAGCAATCAATGGTGACTTCTTGCATTTTC
TACCTCGTGTCTTTAGTGCTGTTGGCAACATTTGCTACACACCTTCCAAACTCATTGAGTATAGTGATTT
TGCTACCTCAGCTTGCGTTCTTGCTGCTGAGTGTACAATTTTTAAGGATGCTATGGGCAAACCTGTGCCA
TATTGTTATGACACTAATTTGCTAGAGGGTTCTATTTCTTATAGTGAGCTTCGTCCAGACACTCGTTATG
TCCTTATGGATGGTTCCATCATACAGTTTCCTAACACTTACCTGGAGGGTTCTGTTAGAGTAGTGACAAC
TTTTGATGCTGAATACTGTAGACATGGTACATGTGAAAGATCAGAAGCTGGTATTTGCTTATCTACCAGT
GGTAGATGGGTTCTTAACAATGAACATTATAGAGCTCTACCTGGAGTATTCTGTGGTGTTGATGTAATGA
ATCTCATAGCAAACATCTTTACTCCCCTTGTGCAACCTGTGGGTGCTTTAGATGTGTCTGCTTCAGTAGT
GGCTGGTGGTATTATTGCCATATTGGTGACTTGTGCTGCCTACTACTTTATGAAATTCAGACGTGCTTTT
GGTGAGTACAACCATGTTGTTGCTGCTAATGCACTTTTGTTTTTGATGTCTTTCACTATACTCTGTCTGG
CACCAGCTTATAGCTTTTTGCCAGGAGTCTACTCAGTCTTTTACTTGTACTTGACATTCTATTTCACTAA
TGATGTTTCGTTCTTGGCTCACCTTCAATGGTTTGCCATGTTTTCTCCTATTGTGCCTTTTTGGATAACA
GTAATCTATGTATTCTGTATTTCTCTGAAGCACTGCCATTGGTTCTTTAACAACTATCTTAGGAAAAGAG
TCATGTTTAATGGAGTTACATTTAGTACCTTCGAGGAGGCTGCTTTGTGTACCTTTTTGCTCAATAAGGA
AATGTACCTAAAATTGCGTAGTGAGACACTGTTGCCACTTACACAGTACAACAGGTATCTTGCTCTATAT
AACAAGTACAAGTATTTCAGTGGAGCCTTAGATACTACCAGCTATCGTGAAGCAGCTTGCTGCCACTTAG
CAAAGGCTCTAAATGACTTTAGCAATTCAGGTGCTGATGTTCTCTACCAACCACCACAGACATCAATCAC
TTCTGCTGTTCTGCAGAGTGGTTTTAGGAAAATGGCATTCCCATCAGGCAAAGTTGAAGGGTGCATGGTA
CAAGTAACCTGTGGAACTACAACTCTTAATGGATTGTGGTTAGATGACACAGTATACTGTCCAAGACATG
TCATTTGCACAGCAGAAGACATGCTTAATCCTAACTATGAAGATCTGCTCATTCGCAAATCCAACCATAG
CTTCCTTGTTCAGGCTGGCAATGTACAACTCCGAGTTATCGGCCATTCTATGCAAAATTGTCTGCTTAGG
CTTAAAGTTGATACCTCTAACCCTAAGACACCCAAGTATAAATTTGTCCGTATTCAACCTGGTCAAACAT
TTTCAGTTCTAGCATGCTACAATGGTTCACCATCTGGTGTTTATCAGTGTGCCATGAGACCTAACCATAC
CATTAAAGGTTCTTTCCTTAATGGATCATGTGGTAGTGTTGGTTTTAACATTGATTATGATTGCGTGTCT
TTCTGCTATATGCATCACATGGAGCTTCCAACAGGAGTACACGCTGGTACTGACTTAGAAGGTAAATTCT
ATGGTCCATTTGTTGACAGACAAACTGCACAGGCTGCAGGTACAGACACAACCATAACATTAAATGTTTT
GGCATGGCTGTATGCTGCTGTTATCAATGGTGATAGGTGGTTTCTTAATAGATTCACCACTACTTTGAAT
GACTTTAACCTTGTGGCAATGAAGTACAACTATGAACCTTTGACACAAGATCATGTTGACATATTGGGAC
CTCTTTCTGCTCAAACAGGAATTGCTGTCTTAGATATGTGTGCTGTTTTGAAAGAGCTGCTGCAGAATGG
TATGAATGGTCGTACTATCCTTGGTAGCACTATTTTAGAAGATGAGTTTACACCATTTGATGTTGTTAGA
CAATGCTCTGGTGTTACCTTCCAAGGTAAGTTCAAGAAAATTGTTAAGGGCACTCATCATTGGATGCTTT
TAACTTTCTTGACATCACTATTGATTCTTGTCCAAAGTACTCAGTGGTCACTGTTTTTCTTTGTTTACGA
GAATGCTTTCTTGCCATTTACTCTTGGTATTATGGCAATTGCTGCATGTGCTATGCTGCTTGTTAAGCAT
AAGCACGCATTCTTGTGCTTGTTTCTGTTACCTTCTCTTGCAACAGTTGCTTACTTTAATATGGTCTACA
TGCCTGCCAGCTGGGTGATGCGTATTATGACATGGCTTGAATTGGCTGACACTAGCTTGTCTGGTTATCG
GCTTAAGGACTGTGTTATGTATGCTTCAGCTTTAGTTTTGCTTATTCTCATGACAGCTCGCACTGTTTAT
GATGATGCTGCTAGACGTGTTTGGACACTGATGAATGTCATTACACTTGTTTACAAAGTCTACTATGGTA
ATGCTTTAGATCAAGCTATTTCCATGTGGGCCTTAGTTATTTCTGTAACCTCTAACTATTCTGGTGTCGT
CACGACTATCATGTTTTTAGCTAGAGCTATAGTGTTTGTGTGTGTTGAGTATTACCCATTGTTATTTATT
ACTGGCAACACCTTACAGTGTATCATGCTTGTTTATTGTTTCTTAGGCTATTGTTGCTGCTGCTATTTTG
GCCTTTTCTGTTTACTCAACCGTTACTTCAGGCTTACTCTTGGTGTTTATGACTACTTGGTCTCTACACA
AGAATTTAGGTATATGAACTCCCAGGGGCTTTTGCCTCCTAAGAGTAGTATTGATGCTTTCAAGCTTAAC
ATTAAGTTGTTGGGTATTGGAGGTAAACCATGTATCAAGGTTGCCACTGTACAGTCTAAAATGTCTGACG
TAAAGTGCACATCTGTGGTACTGCTCTCGGTTCTTCAACAACTTAGAGTAGAGTCATCTTCTAAATTGTG
GGCACAATGTGTACAACTCCACAATGATATTCTTCTTGCAAAAGACACAACTGAAGCTTTCGAGAAGATG
GTTTCTCTTTTGTCTGTTTTGCTATCCATGCAGGGTGCTGTAGACATTAACAAGTTGTGCGAGGAAATGC
TCGACAACCGTGCTACTCTTCAGGCTATTGCTTCAGAATTTAGTTCTTTACCATCATATGCCGCTTATGC
CACTGCCCAAGAGGCCTATGAACAGGCTGTAGCTAATGGTGATTCTGAAGTCGTTCTCAAAAAGTTAAAG
AAATCTTTGAATGTGGCTAAATCTGAGTTTGACCGTGATGCTGCCATGCAACGCAAGTTGGAAAAGATGG
CAGATCAGGCTATGACCCAAATGTACAAACAGGCAAGATCTGAGGACAAGAGGGCAAAAGTAACTAGTGC
TATGCAAACAATGCTTTTCACTATGCTTAGGAAGCTTGATAATGATGCACTTAACAACATTATCAACAAT
GCGCGTGATGGTTGTGTTCCACTCAACATCATACCATTGACTACAGCAGCCAAACTTATGGTTGTTGTCC
CTGATTATGGTACCTACAAGAACACTTGTGATGGTAACACCTTTACATATGCATCTGCACTCTGGGAAAT
CCAGCAAGTTGTTGATGCAGATAGTAAGATTGTTCAACTTAGTGAAATTAACATGGATAATTCACCAAAT
TTGGCTTGGCCTCTTATTGTTACAGCTCTAAGAGCCAACTCAGCTGTCAAACTACAGAATAATGAACTGA
GTCCGGTAGCACTACGACAGATGTCTTGTGCGGCTGGTACCACACAAACAGCTTGTACTGATGACAATGC
ACTTGCCTACTATAACAATTCGAAGGGAGGTAGGTTTGTGCTGGCATTACTATCAGACCACCAAGATCTC
AAATGGGCTAGATTCCCTAAGAGTGATGGTACAGGTACAATTTACACAGAACTGGAACCACCTTGTAGGT
TTGTTACAGACACACCAAAAGGGCCTAAAGTGAAATACTTGTACTTCATCAAAGGCTTAAATAACCTAAA
TAGAGGTATGGTTCTGGGCAGTTTAGCTGCTACAGTACGTCTTCAGGCTGGAAATGCTACAGAAGTACCT
GCCAATTCAACTGTGCTTTCCTTCTGTGCCTTTGCAGTAGACCCTGCTAAAGCATATAAGGATTACCTAG
CAAGTGGAGGACAACCAATCACCAACTGTGTGAAGATGTTGTGTACACACACTGGTACAGGACAGGCAAT
TACTGTAACACCAGAAGCTAACATGGACCAAGAGTCCTTTGGTGGTGCTTCATGCTGTCTGTATTGTAGA
TGCCACATTGATCATCCAAATCCTAAAGGATTTTGTGACTTGAAAGGTAAGTACGTCCAAATACCTACCA
CTTGTGCTAATGACCCAGTGGGTTTTACACTTAGAAACACAGTCTGTACCGTCTGCGGAATGTGGAAAGG
TTATGGCTGTAGTTGTGATCAACTCCGCGAACCCATGATGCAGTCTGCGGATGCGTCAACGTTTTTAAAC
GGGTTTGCGGTGTAAGTGCAGCCCGTCTTACACCGTGCGGCACAGGCACTAGCACTGATGTCGTCTACAG
GGCTTTTGATATTTACAACGAAAAAGTTGCTGGTTTTGCAAAGTTCCTAAAAACTAATTGCTGCCGCTTC
CAGGAGAAGGATGAGGAAGGCAATTTATTAGACTCTTACTTTGTAGTTAAGAGGCATACTATGTCTAACT
ACCAACATGAAGAGACTATTTATAACTTGGTTAAAAATTGTCCAGCGGTTGCTGTTCATGATTTTTTCAA
GTTTAGAGTAGATGGTGACATGGTACCACATATATCACGTCAGCGTCTAACTAAATACACAATGGCTGAT
TTAGTCTATGCTCTACGTCACTTTGACGAGGGTAATTGTGACACATTAAAAGAAATACTCGTCACATACA
ATTGTTGTGATGATGATTATTTCAATAAGAAGGATTGGTATGACTTCGTAGAGAATCCTGACATCTTACG
CGTATATGCTAACTTAGGTGAGCGTGTACGCCAAGCATTATTAAAGACTGTACAATTCTGCGATGCTATG
CGTGATGCAGGCATTGTAGGCGTACTGACATTAGATAATCAGGATCTTAATGGGAACTGGTACGATTTCG
GTGATTTCGTACAAGTAGCACCAGGCTGCGGAGTTCCTATTGTGGATTCATACTACTCATTGCTGATGCC
CATCCTCACTCTGACTAGGGCATTAGCTGCTGAGTCCCATATGGATGCTGATCTCGCAAAACCACTTATT
AAGTGGGATTTGCTGAAATATGATTTTACGGAAGAGAGACTTTGTCTCTTCGACCGTTACTTTAAATATT
GGGACCAGACATACCATCCCAATTGTATTAACTGTTTGGATGATAGGTGTATCCTTCATTGTGCAAACTT
TAATGTGTTATTTTTTACTGTGTTTCCACCTACAAGTTTTGGACCACTAGTAAGAAAAATATTTGTAGAT
GGTGTTCCTTTTGTTGTTTCAACTGGATACCATTTTCGTGAGTTAGGAGTTGTACATAATCAGGATGTAA
ACTTACATAGCTCGCGTCTCAGTTTCAAGGAGCTTTTAGTGTATGCTGCTGATCCAGCCATGCATGCAGC
TTCTGGCAATTTATTGCTAGATAAACGCACTACATGCTTTTCAGTAGCTGCACTAACAAACAATGTTGCT
TTTCAAACTGTCAAACCCGGTAATTTTAACAAAGACTTTTATGACTTTGCTGTGTCTAAAGGTTTCTTTA
AGGAAGGAAGTTCTGTTGAACTAAAACACTTCTTCTTTGCTCAGGATGGCAATGCTGCTATCAGTGATTA
TGACTATTATCGTTATAATCTGCCAACAATGTGTGATATCAGACAACTCCTATTCGTAGTTGAAGTTGTT
GATAAATACTTTGATTGTTACGATGGTGGCTGTATTAATGCCAACCAAGTAATCGTTAACAATCTGGACA
AATCAGCTGGTTTCCCATTTAATAAATGGGGTAAGGCTAGACTTTATTATGACTCAATGAGTTATGAGGA
TCAAGATGCACTTTTCGCGTACACTAAGCGTAATGTCATCCCTACTATAACTCAAATGAATCTTAAGTAT
GCCATTAGTGCAAAGAATAGAGCTCGCACCGTAGCTGGTGTCTCTATCTGTAGTACTATGACAAATAGAC
AGTTTCATCAGAAATTATTGAAGTCAATAGCCGCCACTAGAGGAGCTACTGTGGTAATTGGAACAAGCAA
ATTTTACGGTGGCTGGCATAATATGTTAAAAACTGTTTACAGTGATGTAGAAACTCCACACCTTATGGGT
TGGGATTATCCAAAATGTGACAGAGCCATGCCTAACATGCTTAGGATAATGGCCTCTCTTGTTCTTGCTC
GCAAACATAGCACTTGCTGTAACTTGTCACACCGTTTCTACAGGTTAGCTAATGAGTGTGCGCAAGTATT
AAGTGAGATGGTCATGTGTGGCGGCTCACTATATGTTAAACCAGGTGGAACATCATCCGGTGATGCTACA
ACTGCTTATGCTAATAGTGTCTTTAACATTTGTCAAGCTGTTACAGCCAATGTAAATGCACTCCTTTCAA
CTGATGGTAACAAGATAGCTGACAAGTACGTCTGCAATCTACAACACAGGCTTTATGAGTGTCTCTATAG
AAATAGGGATGTTGATCATGAATTCGTGGATGAGTTTTACGCTTACCTGCGTAAACATTTCTCTATGATG
ATTCTTTCTGATGATGCCGTTGTGTGCTATAACAGTAACTATGCGGCTCAAGGTTTAGTAGCTAGCATTA
AGAACTTTAAGGCAGTTCTTTATTATCAAAATAATGTGTTCATGTCTGAGGCAAAATGTTGGACTGAGAC
TGACCTTACTAAAGGACCTCACGAATTTTGCTCACAGCATACAATGCTAGTTAAACAAGGAGATGATTAC
GTGTACCTGCCTTACCCAGATCCGTCAAGAATATTAGGCGCAGGCTGTTTTGTCGATGATATTGTCAAAA
CAGATGGTACACTTATGATTGAGAGGTTCGTGTCATTAGCTATTGATGCTTACCCTCTTACTAAACATCC
TAATCAGGAGTATGCTGATGTCTTTCACTTGTATTTACAATACATTAGAAAGTTACATGATGAGCTTACC
GGTCACATGTTAGACATGTATTCTGTAATGCTAACTAATGATAACACCTCACGTTATTGGGAACCTGAGT
TTTATGAAGCTATGTACACACCACACACAGTCTTGCAGGCTGTAGGTGCTTGTGTATTGTGTAATTCACA
GACTTCACTTCGTTGCGGTGCCTGCATTAGGAGACCATTCCTGTGCTGCAAGTGCTGCTATGACCATGTC
ATTTCAACATCACATAAATTAGTGTTGTCTGTTAATCCCTATGTTTGCAATGCACCAGGTTGTGATGTCA
CTGATGTGACACAACTATATCTAGGAGGTATGAGTTATTACTGCAAGTCACATAAGCCTCCCATTAGTTT
TCCATTGTGTGCTAATGGTCAGGTTTTTGGTTTATACAAGAACACATGTGTAGGTAGTGACAATGTCACT
GACTTTAATGCGATAGCAACATGTGATTGGACTAATGCTGGCGATTACATACTTGCCAACACCTGTACTG
AGAGACTCAAACTCTTTGCAGCAGAAACACTCAAAGCTACTGAGGAAACATTCAAGCTGTCATATGGTAT
TGCCACTGTACGTGAAGTACTCTCTGACAGAGAATTGCATCTTTCATGGGAGGTTGGAAAACCTAGACCA
CCATTGAATAGAAATTATGTCTTTACTGGTTACCGTGTAACTAAAAATAGTAAAGTACAGATTGGAGAGT
ACACCTTTGAAAAAGGTGACTATGGTGATGCTGTTGTGTACAGAGGTACTACGACATACAAATTGAATGT
TGGTGATTACTTTGTGTTGACATCTCACACTGTAATGCCACTTAGTGCACCTACTCTAGTGCCACAAGAG
CACTATGTGAGAATTACTGGCTTGTACCCAACACTCAACATCTCAGATGAGTTTTCTAGCAATGTTGCAA
ATTATCAAAAGGTCGGTATGCAAAAGTACTCTACACTCCAAGGACCACCTGGTACTGGTAAGAGTCATTT
TGCCATCGGACTTGCTCTCTACTACCCATCTGCTCGCATAGTGTATACAGCTTGCTCTCATGCAGCTGTT
GATGCCCTATGCGAAAAGGCATTAAAATACTTGCCCATAGATAAATGTAGTAGAATCATACCTGCGCGTG
CTCGCGTAGAGTGTTTTGACAAATTCAAAGTTAATTCAACACTAGAACAGTATGTTTTCTGCACTGTAAA
TGCATTGCCAGAAACAACTGCTGATATTGTAGTCTTTGATGAAATCTCTATGGCTACTAATTATGACTTG
AGTGTTGTCAATGCTAGACTTCGTGCAAAACACTACGTCTATATTGGCGATCCTGCTCAATTACCAGCCC
CGCGCACATTGCTGACCAAAGGCACACTAGAACCAGAATACTTCAATTCAGTGTGCAGACTTATGAAAAC
AATAGGTCCAGACATGTTCCTTGGAACTTGTCGCCGTTGTCCTGCTGAAATTGTCGACACTGTGAGTGCT
TTAGTTTATGATAATAAGCTAAAGGCACACAAGGAGAAGTCAGCTCAATGCTTCAAAATGTTTTACAAGG
GTGTTATTACACATGATGTTTCATCTGCAATTAACAGACCTCAAATAGGCGTTGTAAGAGAATTTCTTAC
ACGCAATCCTGCTTGGAGAAAAGCTGTTTTTATCTCACCTTATAATTCACAGAATGCTGTAGCTTCAAAA
ATCTTAGGATTGCCTACGCAGACTGTTGATTCCTCACAGGGTTCTGAGTATGACTATGTCATATTCACGC
AAACTACCGAAACAGCACACTCTTGCAATGTTAACCGCTTTAATGTGGCTATCACAAGAGCAAAAATTGG
CATTTTGTGCATAATGTCTGATAGAGATCTTTATGACAAACTGCAATTTACAAGTCTAGAAGTACCACGC
CGCAATGTGGCTACATTACAGGCAGAAAATGTAACTGGACTTTTTAAGGACTGTAGTAAGATCATCACCG
GTCTTCATCCAACACAGGCACCTACACACCTCAGCGTTGATACAAAATTTAAGACTGAGGGACTATGTGT
TGACATACCAGGCATACCAAAGGACATGACCTACCGTAGACTCATCTCTATGATGGGTTTCAAAATGAAT
TACCAAGTTAATGGTTACCCTAATATGTTTATTACCCGCGAGGAAGCTATTCGTCACGTTCGTGCATGGA
TTGGCTTCGACGTAGAGGGCTGTCATGCAACTAGAGATGCTGTGGGTACTAACCTACCTCTCCAGCTAGG
ATTTTCTACAGGTGTTAATTTAGTAGCTGTACCAACTGGCTATGTTGACACTGAAAATAACACAGAATTC
ACCAGAGTTAATGCAAAACCTCCACCAGGTGATCAATTTAAACATCTTATACCACTCATGTACAAAGGCT
TGCCCTGGAATGTAGTGCGTATTAAGATAGTACAAATGCTCAGTGATACACTGAAAGGATTGTCAGACAG
AGTCGTGTTTGTCCTCTGGGCGCATGGCTTTGAGCTTACATCAATGAAGTACTTTGTCAAGATTGGACCT
GAGAGAACGTGTTGTCTGTGCGACAAACGTGCAACTTGCTTTTCTACTTCATCAGACACTTATGCCTGCT
GGAATCATTCTGTGGGTTTTGACTATGTCTACAACCCATTTATGATTGATGTTCAGCAGTGGGGTTTTAC
GGGTAACCTTCAGAGTAACCATGACCAACATTGTCAAGTGCATGGAAATGCACATGTGGCTAGTTGTGAT
GCTATCATGACTAGATGCTTGGCAGTCCATGAGTGCTTTGTTAAGCGCGTTGATTGGTCTGTTGAATACC
CTATTATAGGAGATGAACTGAAGATTAATTCTGCTTGCAGAAAAGTACAGCATATGGTTGTAAAGTCTGC
ATTGCTTGCTGATAAGTTTCCAGTTCTTCATGACATTGGAAATCCAAAGGCTATCAAGTGTGTGCCTCAG
GCTGAAGTAGAATGGAAGTTCTATGACGCTCAGCCATGCAGTGACAAAGCCTACAAAATAGAGGAACTCT
TCTATTCTTATGCTACACATCATGATAAATTCACTGATGGTGTTTGTTTGTTTTGGAACTGTAACGTTGA
TCGTTACCCAGCCAATGCAATTGTGTGTAGGTTTGACACCAGAGTTTTGTCAAACTTGAACTTACCGGGT
TGTGATGGTGGTAGTTTGTATGTGAACAAGCATGCATTCCACACCCCAGCTTTTGATAAAAGTGCATTTA
CTAATTTAAAGCAATTGCCTTTCTTTTATTATTCTGATAGTCCTTGTGAGTCTCATGGCAAACAAGTAGT
GTCAGATATTGATTACGTACCACTTAAATCAGCTACGTGTATTACACGTTGCAATTTGGGTGGTGCTGTT
TGCAGACACCATGCAAATGAGTACCGACAGTACTTAGATGCATACAACATGATGATTTCTGCTGGATTTA
GCCTATGGATTTACAAACAGTTTGATACTTATAACCTGTGGAATACATTTACCAGGTTACAAAGCTTAGA
AAATGTGGCTTACAATGTTGTTAATAAAGGACACTTCGATGGACAAGCTGGTGAAGCACCTGTTTCCATC
ATCAATAATGCTGTTTACACAAAGGTAGATGGTGTTGATGTAGAGATCTTTGAAAACAAGACAACACTTC
CTGTTAATGTTGCATTTGAGCTTTGGGCTAAGCGTAACATTAAACCAGTGCCAGAGATTAAGATACTCAA
TAATTTGGGTGTCGATATCGCTGCTAATACTGTGGTCTGGGACTATAAGAGAGAAGCACCAGCACATATG
TCAACAATAGGTGTCTGCACAATGACTGACATTGCTAAGAAACCTACTGAGAGTGCTTGTTCCTCGCTTA
CTGTCTTATTTGATGGTAGAGTGGAAGGACAGGTAGACCTTTTTAGAAATGCCCGTAATGGTGTTTTAAT
AACAGAAGGTTCAGTTAAAGGTTTAACACCTTCAAAGGGGCCAGCACAAGCTAGTGTCAATGGAGTCACA
TTAATTGGAGAATCAGTAAAAACACAGTTCAACTATTTTAAGAAAGTAGATGGCATTATTCAACAGCTGC
CTGAAACCTACTTTACTCAGAGCCGAGACTTAGAGGATTTTAAGCCCAGATCACAAATGGAAACTGACTT
TCTCGAGCTCGCTATGGATGAATTCATACAACGGTATAAGTTAGAGGGTTATGCCTTCGAGCATATCGTT
TATGGGGATTTCAGTCATGGACAACTTGGCGGCCTTCATTTAATGATTGGTTTAGCCAAGCGTTCACAAG
ATTCACCGCTCAAATTAGAGGATTTTATCCCTATGGATAGCACAGTGAAAAATTATTTCATAACAGATGC
ACAAACAGGTTCATCAAAATGTGTGTGTTCTGTCATTGACCTCTTGCTTGACGACTTTGTTGAGATAATA
AAGTCACAGGATTTGTCAGTAATCTCTAAGGTAGTCAAGGTTACAATTGACTACGCTGAGATTTCATTCA
TGCTTTGGTGTAAAGATGGTCATGTCGAAACCTTCTACCCAAAATTACAGGCAAGTCAAGCATGGCAACC
GGGAGTTGCGATGCCTAATTTGTATAAGATGCAAAGAATGCTTCTTGAAAAATGTGACCTTCAGAATTAT
GGTGAAAATGCTGTCATACCAAAGGGAATAATGATGAATGTCGCAAAATACACTCAACTGTGTCAATACT
TAAACACACTTACTTTAGCTGTACCCTACAACATGAGAGTTATTCACTTTGGTGCTGGCTCTGATAAAGG
AGTTGCACCTGGTACAGCTGTACTCAGGCAGTGGTTGCCAACTGGCACACTACTTGTCGACTCAGACCTT
AATGACTTCGTCTCTGACGCAGATTCTACTTTAATTGGAGACTGTGCAACAGTACATACGGCTAATAAAT
GGGACCTCATTATTAGCGATATGTATGACCCTAAGACAAAACATGTGACAAAAGAGAATGACTCAAAAGA
AGGGTTTTTCACTTACCTGTGTGGATTTATAAAGCAAAAGCTAGCCTTGGGTGGCTCTGTGGCTGTGAAG
ATAACAGAGCATTCTTGGAATGCTGATCTTTACAAGCTTATGGGATACTTCTCATGGTGGACAGCTTTTG
TTACA-AATGTAAATGCATCATCATCAGAAGCATTTCTAATTGGGGTTAACTATCTAGGCAAGCCAAAGG
AACAAATTGATGGCTATACCATGCATGCTAACTACATCTTTTGGAGGAATACAAATCCTATTCAATTGTC
TTCCTATTCACTTTTTGACATGAGCAAATTTCCTCTCAAGTTAAGAGGGACTGCTGTTATGTCTTTAAAG
GAGAATCAGATCAATGACATGATTTATTCTCTACTTGAGAAAGGTAGACTTATCATTAGAGAGAGTAACA
AAGTTGTGGTGTCTAGTGATATTTTAGTTAATAACT-AAACGAACATGAAATTGTTAGTTTTAG------
---TTTTTGCTACTTTAGTCTCCTCTTACACTATAGAGAA---GTGCCTTGATTTTGATGACCGCAC--C
CCACCTGCAAATAC--TCAATTTTTATCTTCTCACAGAGGTGTTTATTACCCAGATGACATTTTTAGGTC
TAATGTCTTGCATTTAGTACAAGATCACTTCCTACCTTTTGACTCCAACGTCACCAGGTTTATAACGTTT
GGCC---TAAATTTTGATAAT------------------CCCATAATACCCTTCAGGGATGGTATTTATT
TTGCTGCGACTGAAAAGTCTAATGTTATTAGAGGATGGGTTTTTGGTTCTACAATGAACAACAAATCTCA
ATCCGTTATAATCATGAACAACTCAACTAATTTAGTCATTAGGGCTTGTAATTTTGAGTTGTGTGACAAT
CCATTTTTTGTTGTGTTGAAATCT------------AACAACACTCAAATACCATCTTACATATTTAATA
ATGCATTCAATTGCACATTTGAATATGTTTCTAAGGATTTTAACCTAGACCTTGGTG---AAAAACCAGG
TAATTTCAAGGATCTCAGAGAGTTTGTTTTCAGGAATAAAGATGGTTTTTTGCATGTTTATTCCGGTTAC
CAACCCATTTCTGCTGCCAGTGG------------TTTGCCAACTGGTTTTAATGCACTTAAACCTATTT
TTAAGTTACCTCTGGGTATTAATATTACTAATTTCAGAACACTTCTGACTGCTTTTCCGCCTAGACCTGA
------------------TTATTGGGGTACTTCAGCTGCAGCTTATTTTGTAGGATATTTAAAGCCAACT
ACATTCATGCTTAAGTATGATGAAAATGGTACAATCACAGATGCTGTCGATTGTTCTCAAAATCCACTTG
CTGAACTCAAATGCTCTGTTAAAAGTTTTGAGATTGACAAAGGAATTTACCAAACCTCCAATTTTAGGGT
AGCACCCTCAAAGGAAGTTGTGAGGTTCCCTAATATTACAAACCTGTGTCCTTTTGGAGAGGTTTTTAAT
GCTACTACATTTCCTTCTGTCTATGCATGGGAGAGGAAAAGAATTTCTAATTGTGTTGCTGATTACTCTG
TACTCTACAACTCA---ACATCTTTTTCAACTTTTAAGTGTTATGGCGTTTCTGCCACTAAGCTGAATGA
TCTTTGCTTCTCTAATGTCTATGCAGATTCATTCGTAGTCAAAGGAGATGATGTAAGGCAAATAGCACCA
GGACAGACCGGTGTTATTGCTGATTATAATTATAAATTGCCAGATGATTTTATGGGTTGTGTCCTTGCTT
GGAATACTAGGAACATTGATGCTACTTCAACTGGTAATTATAATTATAAATATAGATCTCTCAGACATGG
CAAGCTTAGGCCCTTTGAGAGAGACATTTCTAATGTGCCTTTCTCCCCTGACGGCAAACCATGTACCCCA
CCTGC---TTTCAACTGTTACTGGCCATTAAATGATTATGGTTTTTTCACTACTAATGGCATAGGCTATC
AACCCTATAGAGTTGTAGTACTTTCTTTTGAACTTTTAAATGCACCTGCTACAGTCTGTGGACCAAAATT
ATCCACTGACCTTATTAAAAACCAGTGTGTCAATTTTAACTTTAATGGACTCACTGGTACTGGTGTGTTA
ACTTCTTCTTCAAAGAGATTTCAACCATTTCAACAATTTGGTCGTGATGTTTCGGATTTCACTGACTCAG
TTCGAGATCCTAAAACGTCTGAAATATTAGACATTTCACCTTGCTCTTTTGGCGGTGTAAGTGTAATTAC
ACCTGGAACAAATACTTCATCAGAAGTTGCTGTTCTATATCAAGATGTTAACTGCACTGATGTTCCTGTA
GCAATCCATGCAGACCAACTCACACCTGCTTGGCGCATATACTCCACTGGAAATAATG------TATTTC
AAACTCAGGCAGGCTGTCTTATAGGAGCTGAGCATGTCGATACTTCTTATGAGTGCGACATTCCTATTGG
AGCTGGCATTTGTGCTAGTTACCACACAGTTTCTTCAC------------TACGTAGTACTAGCCAAAAA
TCTATTGTGGCTTATACTATGTCTTTAGGTGCTGATAGTTCAATTGTTTACTCTAATAACACCATTGCTA
TACCTACTAACTTTTCAATTAGCATTACTACAGAAGTAATGCCTGTTTCTATGGCTAAAACCTCCGTAGA
TTGTAATATGTACATCTGCGGAGATTCTACTGAATGTGCTAATTTGCTTCTCCAATATGGTAGCTTTTGC
ACACAACTAAATCGTGCACTCTCAGGTATTGCTGTTGAACAGGATCGCAACACACGTGAAGTGTTCGCTC
AAGTCAAACAAATGTACAAAACCCCAACTTTGAAAGATTTTGGTGGTTTTAATTTTTCACAAATATTACC
TGACCCTCTAAAGCCAACTAAGAGGTCTTTTATTGAGGACTTGCTCTTTAATAAGGTGACACTCGCTGAT
GCTGGCTTTATGAAGCAATATGGCGAATGCCTAGGTGATATTAATGCTAGAGATCTCATTTGTGCGCAGA
AGTTCAATGGACTTACAGTGTTGCCACCTCTGCTCACTGATGATATGATTGCTGCCTACACTGCTGCTCT
AGTTAGTGGTACTGCCACTGCTGGATGGACATTTGGTGCTGGCGCTGCTCTTCAAATACCTTTTGCTATG
CAAATGGCATATAGGTTCAATGGCATTGGAGTTACCCAAAATGTTCTCTATGAGAACCAAAAACAAATCG
CCAACCAATTTAACAAGGCGATCAGTCAAATTCAAGAATCACTTACAACAACATCAACTGCATTGGGCAA
GCTGCAAGACGTTGTTAACCAGAATGCTCAAGCATTAAACACACTTGTTAAACAACTTAGCTCTAATTTT
GGTGCAATTTCAAGTGTGCTAAATGATATCCTTTCGCGACTTGATAAAGTTGAGGCGGAGGTACAAATTG
ACAGGTTAATTACAGGCAGACTTCAAAGCCTTCAAACCTATGTAACACAACAACTAATCAGGGCTGCTGA
AATCAGGGCTTCTGCTAATCTTGCTGCTACTAAAATGTCTGAGTGTGTTCTTGGACAATCAAAAAGAGTT
GACTTTTGCGGAAAGGGATACCACCTTATGTCCTTCCCACAAGCAGCCCCGCATGGTGTTGTCTTCCTAC
ATGTCACGTATGTGCCATCCCAGGAGAGGAACTTCACCACAGCGCCAGCAATTTGTCATGAAGGCAAAGC
ATACTTCCCTCGTGAAGGTGTTTTTGTGTTTAATGGCACTTCTTGGTTTATTACACAGAGGAACTTCTTT
TCTCCACAAATAATTACTACAGACAATACATTTGTCTCCGGAAATTGTGATGTCGTTATTGGCATCATTA
ACAACACAGTTTATGACCCTCTGCAACCTGAGCTTGACTCATTCAAAGAAGAGCTGGACAAGTACTTCAA
AAATCACACATCACCAGATGTTGATCTTGGCGACATTTCAGGCATTAACGCTTCTGTCGTCAACATTCAA
AAAGAAATTGACCGCCTCAATGAGGTCGCTAAAAATTTAAATGAATCACTCATTGACCTTCAAGAATTGG
GAAAATATGAGCAATATATTAAATGGCCGTGGTATGTTTGGCTCGGCTTCATTGCTGGACTAATTGCCAT
CGTCATGGTTACAATCTTGCTTTGTTGCATGACTAGTTGTTGCAGTTGCCTCAAGGGTGCATGCTCTTGT
GGTTCTTGCTGCAAGTTTGATGAGGATGACCCTGAGCCAGTTCTCAAGGGTGTTAAATTACATTACACAT
AAACG-AACTTATGGATTTGTTTATGAGAATTTTTACTCTTGGATCAATTACTGCACATCCAGGAAAAAT
TGACAATGCTTCTCCTGCAAGTACTGTTCATGCTACAGCAACGATACCACTACAAGCCTCACTCCCTTTC
GGATGGCTTGTTATTGGCGTTGCATTTCTTGCTGTTTTTCAGAGCGCTACCAAAATAATTGCGCTCAATA
AAAGATGGCAGCTAGCCCTTTATAAGGGCTTCCAGTTCATTTGCAATTTATTGCTGCTATTTGTTACCAT
CTATTCACATCTTTTGCTTGTCGCTGCAGGTATGGAGGCGCAATTTTTGTACCTCTATGCCTTAATATAT
TTTCTACAATGCATCAACGCATGTAGAATTATCATGAGATGTTGGCTTTGTTGGAAGTGCAAATCCAAGA
ACCCATTACTTTATGATGCCAACTACTTTGTTTGCTGGCATACACATAACTATGACTACTGTATACCATA
TAACAGTGTCACAGATACAATTGTCGTTACTGCAGGTGACGGCATTTCAACACCAAAACTCAAAGAAGAC
TACCAAATTGGTGGTTATTCTGAGAATTGGCACTCAGGTGTTAAAGACTATGTCGTTGTACATGGCTATT
TCACCGAAGTTTACTACCAGCTTGAGTCTACACAAATTACTACAGACACTGGTATTGAAAATGCTACATT
CTTCATCTTTAACAAGCTTGTTAAAGACCC---ACCGAATGTGCAAATACACACAATCGACGGCTCTTCA
GGAGTTGTAAATCCAGCAATGGATCCAATTTATGATGAGCCGACGACGACTACTAGCGTGCCTTTGTAAG
CACAAGAAAGTGAGTACGAACTTATGTACTCATTTGTTTCGGAAGAAACAGGTACGTTAATAGTTAATAG
CGTACTTCTTTTTCTTGCTTTCGTGGTATTCTTGCTAGTCACACTAGCCATCCTTACTGCGCTTCGATTG
TGTGCGTACTGCTGCAATATTGTTAACGTGAGTTTAGTAAAACCAACTGTTTACGTCTACTCGCGTGTTA
AAAATCTGAACTCTTCTGAAGGAGTTCTTGATCTTCTGGTCTAAACGAACTAACTATTA---TTATTATT
CTGTTTGGAACTTTAACATTGCTTATCATGGCTGAGAATGGG------------------ACTATTTCCG
TTGAGGAGCTTAAAAGACTCCTGGAACAATGGAACCTAGTAATAGGTTTCCTATTCCTCGCCTGGATTAT
GTTACTACAATTTGCCTATTCTAATCGGAACAGGTTTTTGTACATAATAAAGCTTGTTTTCCTCTGGCTC
TTGTGGCCAGTAACACTTGCTTGCTTTGTGCTTGCTGCTGTTTACAGAATTAATTGGGTGACTGGCGGGA
TTGCGATTGCAATGGCTTGTATTGTAGGCTTGATGTGGCTTAGCTACTTCGTTGCTTCCTTCAGGCTGTT
TGCTCGTACCCGCTCAATGTGGTCATTCAACCCAGAAACAAACATTCTTCTCAATGTGCCTCTCCGGGGG
ACAATTGTGACCAGACCGCTCATGGAAAGTGAACTTGTCATTGGTGCTGTGATCATTCGTGGTCACTTGC
GAATGGCTGGACACTCCCTGGGGCGCTGTGACATTAAGGACCTGCCAAAAGAGATCACTGTGGCTACATC
ACGAACGCTTTCTTATTACAAATTAGGAGCGTCGCAGCGTGTAGGCACTGATTCAGGTTTTGCTGCATAC
AACCGCTACCGTATTGGAAATTACAAATTAAATACAGACCACGCCGGTAGCAACGACAATATTGCTTTGC
TAGTACAGTAAGTGACAACAGATGTTTCATCTTGTTGACTTCCAGGTTACAATAGCAGAGATATTGATTA
TCATTATGAGGACTTTCAGGATTGCCATATGGAATCTTGATATGATAATAAGTTCAATAGTGAGACAATT
ATTTAAGCCTCTAACTAAGAAGAATTATTCTGAGTTAGATGATGAAGAACCTATGGAGTTAGATTATCCA
TA--------------------------------------------------------------------
----------------------------------------------------------------------
----------------------------------------------------------------------
----------------------------------------------------------------------
----------------------------------------------------------------------
----------------------------------------------------------------------
----------------------------------------------------------------------
----------------------------------------------------------------------
----------------------------------------------------------------------
----------------------------------------------------------------------
----------------------------------------------------------------------
----------------------------------------------------------------------
----------------------------------------------------------------------
----------------------------------------------------------------------
--------------------------------------------------------------------AA
ACGAACATGAAAATTATTCTCTTCCTGACATTGATTGCACTTGCATCTTGCGAGCTATATCACTATCAGG
AGTGTGTTAGAGGTACAACTGTACTACTAGAAGAACCTTGCCCATCTGGAACCTACGAGGGCAATTCACC
ATTTCATCCTCTTGCTGATAACAAATTTGCACTAACTTGCACTAGCACCCACTTTGCTTTTGCTTGTGCT
GACGGTACTAGACATACCTATCAGCTTCGTGCAAGATCAGTTTCACCAAAACTTTTCATCAGACAAGAGG
AAGTTCACCAGGAGCTCTACTCACCGCTTTTTCTCATTGTTGCTGCTCTAGTATTTATAATACTTTGCTT
CACCATTAAGAGAAAGACAGAATGAATGAGCTCACTTTAATTGACTTCTATTTGTGCTTTTTAGCCTTTC
TGCTATTCCTTGTTCTAATAATGCTTATTATATTTTGGTTTTCACTTGAACTCCAGGATATAGAAGAACC
TTGTAACAAAG--TCTAAACGAACATGAAACTTCTCATTGTTTTAGGACTCTTAACATCAGTGTATTGCG
TGCATAAAGAATGCAGT-ATACAAGAATGTTGTGAAAATCAACCATTCCAACCTGAAGACCCATGTCCAA
TACATTATTATTCGGACTGGTTTGTAAAAATTGGACCT---CGCAAGTCTGCTCGCCTAGTACAACTTTG
TGCTGGTGAATATGGACGCAGAGTTCCAATACATTATGAAATGTTTGGCAATTATACTATTTCATGTGAA
CCACTTGAAATAAATTGTCAAAACCCACCAGTTGGAAGTCTCATTGTACGTTGTTCATATGATGTTGACT
TTATGGAGTATCACGACGTTCGTGTTGT---TCTAG--ATTTCATCTAAACGAACAAACTAAAATGTCTG
ATAATGGACCCCAACCAAACCAGCGTAGTGCCCCCCGCATTACATTTGGTGGACCCACAGATTCAACTGA
CAATAACCAGAATGGAGGACGCAATGGGGCAAGGCCAAAACAGCGCCGACCCCAAGGTTTACCCAATAAT
ACTGCGTCTTGGTTCACAGCTCTCACTCAGCATGGCAAGGAGGAACTTAGATTCCCTCGAGGCCAGGGCG
TTCCAATCAACACCAATAGTGGTCCAGATGACCAAATTGGCTACTACCGAAGAGCTACCCGACGAGTTCG
TGGTGGTGACGGCAAAATGAAAGAGCTCAGCCCCAGATGGTACTTCTATTACCTAGGAACTGGCCCAGAA
GCTTCACTTCCCTACGGCGCTAACAAAGAAGGCATCGTATGGGTCGCAACTGAGGGAGCCTTGAATACAC
CGAAAGATCACATCGGCACCCGCAATCCTAATAACAATGCTGCCACCGTGCTACAACTTCCTCAAGGAAC
AACATTGCCAAAAGGCTTCTACGCAGAGGGGAGCAGAGGCGGCAGTCAAGCCTCTTCTCGCTCTTCATCA
CGTAGTCGCGGTAATTCAAGAAATTCAACTCCTGGCAGCAGTAGGGGAAATTCTCCTGCTCGAATGGCTA
GCGGAGGTGGTGAAACTGCCCTCGCGCTATTGCTGCTAGACAGACTGAACCAGCTTGAGAGCAAAGTTTC
TGGTAAAGGCCAACAACAACAAGGCCAAACTGTCACTAAGAAATCTGCTGCTGAGGCATCTAAAAAGCCT
CGCCAAAAACGTACTGCTACAAAACAGTACAACGTCACTCAAGCTTTTGGGAGACGTGGTCCAGAACAAA
CCCAAGGAAACTTCGGGGACCAAGATCTAATCAGACAAGGAACTGATTACAAACATTGGCCGCAAATTGC
ACAATTTGCTCCAAGTGCCTCTGCATTCTTCGGAATGTCACGCATTGGCATGGAAGTCACACCTTCGGGA
ACATGGCTGACTTATCATGGAGCCATTAAACTGGATGACAAAGATCCACAATTCAAAGACAACGTCATAC
TGCTGAATAAGCACATTGACGCATACAAAACATTCCCACCAACAGAGCCTAAAAAGGACAAAAAGAAAAA
GACTGATGAAGCTCAGCCTTTACCGCAGAGACAAAAGAAGCAGCCCACTGTGACTCTTCTTCCTGCGGCT
GACATGGATGATTTCTCCAGACAACTTCAAAATTCCATGAGTGGAGCTTCTGCTGATTCAACTCAGGCAT
AAACACTCATGATGACCACACAAGGCAGATGGGCTATGTAAACGTTTTCGCAATTCCGTTTACGATACAT
AGTCTACTCTTGTGCAGAATGAATTCTCGTAGCTAAACAGCACAAGTAGGTTTAGTTAACTTTAATCTCA
CATAGCAATCTTTAATCAATGTGTAACATTAGGGAGGACTTGAAAGAGCCACCACATTTTCACCGAGGCC
ACGCGGAGTACGATCGAGGGTACAGTGAATAATGCTAGGGAGAGCTGCCTATATGGAAGAGCCCTAATGT
GTAAAATTAATTTTAGTAGTGCTATCCCCATGTGATTTTAATAGCTTCTTAGGAGAATGAC.........
........................
>KY417144_Bat_SARS_like_CoV_Rs4084
ATATTAGGTTTT-TACCTACCCAGG--AAAAGCCAACCAACC-TCGATCTCTTGTAGATCTGTTCTCTAA
ACGAACTTTAAAA------TCTGTGTAGCTGTCGCTCGGCTGCATGCCTAGTGCACCTACGCAGTATAAA
CAATAATAAATTTTACTGTCGTTGACAAGAAACGAGTAACTCGTCCCTCTTCTGCAGACTGCTTACGGTT
TCGTCCGTGTTGCAGTCGATCATCAGCATACCTAGGTTTCGTCCGGGTGTGACCGAAAGGTAAGATGGAG
AGCCTTGTTCTTGGTGTCAACGAGAAAACACACGTCCAACTCAGTTTGCCTGTTCTTCAGGTTAGAGACG
TGCTAGTGCGTGGCTTCGGGGACTCTGTGGAAGAGGCCCTATCGGAGGCACGTGAACATCTTAAAAATGG
CACTTGTGGTTTAGTAGAGCTGGAAAAAGGCGTATTGCCCCAGCTTGAACAGCCCTATGTGTTCATTAAA
CGTTCTGATGCCTTAAGCACCAATCACGGCCACAAGGTCGTTGAGCTGGTTGCAGAATTGGACGGCATTC
AGTACGGTCGTAGCGGTATAACTCTGGGAGTGCTCGTGCCACATGTGGGCGAAACCCCAATCGCATACCG
CAATGTTCTTCTTCGTAAGAACGGTAATAAGGGAGCCGGTGGCCATAGCTTTGGCATCGATCTAAGGTCT
TATGACTTAGGTGACGAGCTTGGCACTGATCCCATTGAAGATTATGAACAAAACTGGAACACTAAGCATG
GCAGTGGTGTACTCCGTGAACTCACTCGTGAGCTCAATGGAGGTGCATTCACTCGTTATGTCGACAACAA
CTTCTGTGGCCCAGATGGGTACCCTCTTGATTGCATCAAAGATTTTCTCGCTCGCGCGGGTAAGTCAATG
TGCACTCTTTCTGAACAACTTGATTACATCGAGTCGAAGAGAGGTGTCTACTGCTGCCGTGACCATGAGC
ATGAAATTGCCTGGTTTACTGAGCGCTCTGATAAGAGCTATGAGCATCAGACACCCTTCGAAATTAAGAG
TGCCAAGAAGTTTGACACCTTCAAAGGGGAATGCCCAAAGTTTGTATTTCCTCTCAATTCAAAAGTCAAA
GTCATTCAACCACGTGTTGAAAAGAAAAAGACTGAAGGTTTCATGGGGCGCATACGCTCTGTGTACCCTG
TTGCATCTCCACAGGAGTGTAACAACATGCACTTGTCTACCTTGATGAAATGTAATCATTGCGATGAAGT
TTCATGGCAGACGTGCGACTTTCTGAAAGCCACTTGTGAACATTGTGGCACTGAAAATTTAGTCACTGAA
GGACCTACTACATGTGGGTACCTACCTACTAATGCTGTAGTGAAAATGCCATGT---CCTGCCTGTCAAG
ACCCGGAGATTGGACCTGAGCATAGTGTTGCAGATTATCACAACCACTCAAACATTGAAACTCGACTCCG
CAAGGGAGGTAGGACTAGATGTTTTGGAGGCTGTGTGTTTGCCTATGTCGGCTGCTACAACAAGCGTGCC
TACTGGGTTCCTCGTGCTAGTGCTGATATTGGTTCAGGCCATACTGGCATTACTGGTGACAACGTGGAGA
CCTTGAATGAGGATCTCCTTGAGATACTGAGTCGTGAACGTGTTAACATTAACATTGTTGGCGATTTTCA
GTTGACTGAAGAGGTTGCCATCATTTTGGCATCTTTTTCCGCTTCTACAAGTGCCTTTATTGACACTATA
AAGAGTCTTGATTACAAGTCTTTCAAAGCCATTGTTGAGTCCTGCGGTAACTACAAAGTCACTAAGGGAA
AGCCCGTAAAAGGTGCTTGGAACATTGGACAACAGAGATCAGTTTTAACACCACTGTGTGGTTTTCCCTC
ACAGGCTGCTGGTGTTATCAGATCAATCTTTGCACGCACACTTGATGCAGCAAACCACTCAATTCCTGAC
TTGCAAAGAGCAGCTGTCACCATACTTGATGGTATTTCTGAACAGTCATTGCGTCTTGTTGATGCCATGG
TTTACACCTCAGACCTACTCACTAACAGTGTCATTATTATGGCATATGTAACTGGTGGTCTTGTACAACA
GACTTCTCAGTGGTTGTCTAATCTTTTGGGCACTACTGTTGAAAAACTCAGGCCCATCTTTGCATGGATT
GAGGCGAAACTTAGTGCAGGAGTTGAATTTCTCAAGGATGCTTGGGAGATTCTCAAATTTCTCATTACAG
GTGTTTTTGACATCGTCAAGGGTCAAATACAGGTCGCTTCAGATAACATCAAGGATTGTGTAAAATGCTT
CATTGATGTTGTTAACAAAGCACTCGAAATGTGCATTGACCAAGTCACTATCGCTGGCGCAAAGTTGCGA
TCACTCAACTTGGGTGAAGTCTTCATCGCTCAAAGCAAGGGACTTTACCGTCAGTGTATACGTGGCAAGG
AACAGCTGCAACTACTCATGCCTCTTAAGGCACCAAAAGAAATCACCTTTCTTGAAGGTGATTCACATGA
CACAGTACTTACCTCTGAGGAGGTTGTTCTCAAGAACGGTGAACTCGAAGCACTCGAGACGCCTGTTGAT
AGCTTCACAAATGGAGCTGTCGTTGGCACACCAGTCTGTGTAAATGGCCTCATGCTCTTAGAGATCAAGG
ATAAAGAACAATACTGTGCATTGTCTCCTGGTTTACTGGCTACAAACAATGTCTTTTGCCTAAAAGGGGG
TTCACCAACTAAAGGTGTAACCTTTGGAGAAGACACTGTTTTGGAAGTTCAAGGTTACAAGAATGTGAGA
ATCACATTTGAGCTTGATGAACGTGTTGACAAAGTGCTTAATGAAAAGTGCTCTGTCTACACTGTTGAAT
CCGGTACCGAAGTTACTGAGTTTGCATGTGTTGTAGCAGAGGCTGTTGTGAAGACTTTACAACCAGTTTC
TGATCTTCTTACCAACATGGGTATTGATCTTGATGAATGGAGTGTGGCTACATTCTATTTGTTTGATGAT
GCTGGTGAAGAAAAACTTTCTTCACGTATGTACTGTTCCTTTTATCCTCCTGATGATGAGGAGGATTGTG
ATGAGTATGAGGAAGAAGAGGAAGTCCTGGAAGAATCCTGTGCGCATGAATACGGTACAGAAGAAGACTA
CCAAGGTCTTCCACTGGAATTTGGTGCCTCAACTGAAA---TGCAAGTT---GAAGAAGAAGAAGAAGAG
GACTGGCTTGGTGATGCTACTGAA----------------------------------------------
-----------------------------TTGTCGGAGCATGAACCAGAACCAGAACTAACACCTGAAGA
ACCAGTTAACCAGTTTACTGGTTATTTAAAACTTACTGACAATGTTGCCATTAAGTGTGTGGACATCGTG
AAGGAGGCGCAAAACGCTAACCCCACGGTGATTGTAAATGCTGCTAACATACATCTGAAACATGGTGGTG
GTGTAGCAGGTGCACTCAACAAGGCAACCAACGGTGCCATGCAAAAAGAGAGCGATGA-TTACATTAAGC
TAAATGGCCCTCTCACAGTGGGAGGTTCATGTTTGCTTTCTGGACATAACCTTGCTAAGAAGTGTCTGCA
TGTTGTTGGACCTAACCTAAATGCAGGTGAGGACATCCAGCTTCTTAAGGCAGCATATGAAAATTTCAAT
TCACAGGACACCTTACTTGCACCATTGTTGTCAGCAGGCATATTTGGTGCTAAACCACTTCATTCTTTAC
AAGTGTGCGTGCAGACAGTTCGTACACAGGTTTATATTGCAGTCAATGACAAAGCTCTTTATGAGCAGGT
T---------------------------------------------------GTCATGGATTACCTTGAT
AGCCTGAAGCCCAGAGTGGAAGCACCTAAACAAGAGGAGCCACCAAAGACAGAAGATCCTAAAATTGAGG
AGAAA---------------------------------TCTGTCGTACAGAAGCCTGTCGATGTGAAGCC
AAAAATTAAGGCTTGCATTGATGAGGTTACCACAACACTGGAAGAAACTAAGTTTCTTACCAATAAGTTA
CTCTTGTTTGCTGACATCAATGGTAAGCTTTACCATGATTCTCAAAACATGCTTAGAGGTGAAGATATGT
CTTTCCTTGAGAAGGATGCACCTTACGTGGTAGGTGATGTTATCACTAGTGGTGATATCACTTGTGTTGT
AATACCCTCCAAAAAGGCTGGTGGCACTACAGAGATGCTCTCAAGAGCTTTGAAGAAAGTGCCAGTTGAT
GAGTATATAACTACATACCCTGGACAAGGATGTGCTGGTTATACACTTGAGGAAGCTAAGACTGCTCTTA
AGAAATGCAAATCTGCACTTTATGTGTTACCTTCAGAAACACCTAATGCTAAGGAGGAGATTCTAGGAAC
TGTATCCTGGAATTTGAGAGAGATGCTTGCTCATGCTGAAGAGACAAGAAAATTAATGCCTATCTGCATG
GATGTTAGGGCCATAATGGCCACCATCCAACGCAAGTACAAAGGAATTAAAATTCAAGAAGGCATCGTTG
ACTATGGTGTCCGATTCTTCTTTTATACTAGTAAAGAGCCTGTAGCTTCTATTATTACGAAGCTGAACTC
TCTAAATGAGCCACTTGTCACAATGCCAATTGGTTATGTGACACATGGTTTTAATCTTGAAGAGGCTGCG
CGCTGTATGCGTTCTCTTAAAGCTCCTGCCGTAGTGTCAGTATCATCACCAGATGCTGTTACTACATATA
ATGGATACCTCACTTCGTCATCAAAGACATCTGAGGAGCACTTTGTGGAAACAGTTTCTTTGGCTGGTTC
TTACAGAGATTGGTCCTATTCAGGACAGCGTACAGAGTTAGGTGTTGAATTTCTTAAGCGTGGTGACAAA
ATTGTGTACCACACTTTGGAGAGCCCCGTCGAGTTTCATCTTGACGGTGAGGTTCTTCCACTTGACAAAC
TAAAGAGTCTCTTATCCCTACGGGAGGTTAAGACTATAAAAGTGTTCACAACTGTGGACAACACTAATCT
CCACACACAGCTTGTGGATATGTCTATGACATATGGACAGCAGTTTGGTCCAACATACTTGGATGGTGCT
GATGTTACAAAAATTAAACCTCATGTAAATCATGAGGGTAAGACTTTCTTTGTACTACCTAGTGATGACA
CACTACGTAGTGAAGCTTTCGAGTACTACCACACTCTTGATGAGAGTTTTCTTGGTAGATACATGTCTGC
TTTAAACCACACAAAGAAATGGAAATTTCCTCAAGTTGGTGGTTTAACTTCAATTAAATGGGCTGATAAC
AATTGTTATTTGTCTAGTGTTTTATTAGCGCTTCAACAGATTGAAGTCAAATTCAATGCACCAGCACTTC
AAGAGGCCTATTATAGAGCCCGTGCTGGTGATGCTGCTAACTTTTGTGCACTCATACTCGCTTACAGTAA
TAAAACTGTTGGCGAGCTTGGTGATGTCAGAGAGACTATGACCCATCTTCTACAGCATGCTAATTTGGAA
TCTGCAAAGCGAGTTCTTAATGTGGTGTGTAAACATTGCGGTCAGAAAACTACTACCTTAACGGGTGTAG
AAGCTGTGATGTATATGGGTACTCTATCTTATGATAATCTTAAGACAGGTGTTTCCATTCCATGTGTGTG
TGGTCGTGATGCTACACAATATCTAGTACAACAAGAGTCTTCTTTTGTTATGATGTCTGCACCACCTGCT
GAATATAAATTACAGCAAGGTACATTTTTATGTGCGAATGAGTACACTGGTAACTATCAGTGTGGTCATT
ACACTCATATAACTGCTAAGGAGACCCTCTATCGTATTGATGGAGCTCACCTTACAAAGATGTCAGAGTA
CAAAGGACCAGTGACTGATGTTTTCTATAAGGAAACATCTTACACTACAACCATCAAGCCTGTGTCATAT
AAACTCGATGGAGTTACTTACACAGAGATTGAACCAAAATTGGATGGGTATTATAAAAAGGATAATGCTT
ACTATACAGAGCAGCCTATAGACCTCGTACCAACTCAACCACTACCAAATGCGAGTTTTGACAATTTCAA
ACTCACATGTTCTAACACAAAATTTGCTGATGCTTTAAATCAAATGACAGGCTTCACAAAGCCAGCTTCA
CGAGAGCTATCTGTCACATTCTTCCCAGACTTGAATGGCGATGTAGTGGCTATTGACTATAGACACTATT
CAGCGAGTTTCAAGAAAGGTGCTAAATTACTGCATAAGCCAATTGTTTGGCACATTAATCAGGCTACGAC
CAAGACAACGTTTAAACCAAACACTTGGTGTTTACGTTGTCTTTGGAGTACAAAGCCAGTAGATACTTCA
AATTCATTTGAAGTTCTGGCAGTAGAAGACACACAAGGAATGGACAATCTTGCTTGTGAAAGTCAACAAC
CCACCTCTGAAGCAGTAGTGGAAAATCCTACCATACAGAAGGAAGTCCTAGAGTGTGACGTGAAAACTAC
CGAAGTTGTAGGCAATGTCATACTTAAACCATCAGATGAAGGTGTTAAAGTAACACAAGAGTTAGGTCAT
GAGGACCTTATGGCTGCCTACGTGGAAAACACAAGCATTACCATTAAGAAACCTAATGAGCTTTCATTAG
CCCTAGGTTTAAAAACAATTGCTACTCATGGTATTGCTGCAATTAATAGTGTTCCTTGGAGTAAAATTTT
GGCATATGTCAAACCATTCTTAGGACAGACAGCAGTTACAACATCAAACTGTGCTAAGAGATTGGTGCAG
CGTATGTTTAACAACTATATGCCCTATGTGCTTACACTACTGTTCCAATTGTGTACTTTTACCAAAAGTA
CAAATTCTAGAATTAGAGCTTCACTACCTACGACTATTGCTAAAAATAGTGTTAAGGGTGTAGCTAGATT
ATGTTTGGATGCTGGCATCAATTATGTAAAGTCACCCAAATTTTCTAAATTGTTCACTATTGCAATGTGG
CTATTATTGTTAAGCATTTGCTTAGGTTCACTAATCTATGTAACTGCAGCTTTAGGTGTATTATTGTCCA
ACGTTGGAGCTCCTTCTTATTGTAGTGGCGTTAGAGAATCGTACCTCAATTCCTCTAATGTTACTACTAT
GGATTTCTGTGAAGGTTCTTTTCCCTGCAGTGTTTGTTTAAGTGGATTAGATTCGCTTGATTCCTATCCA
GCTCTTGAAACCATTCAGGTGACGATCTCATCGTACAAGCTAGACTTGACAATTTTAGGTCTGGCTGCTG
AGTGGTTTTTGGCATATATGTTGTTCACAAAATTCTTTTATTTATTAGGTCTTTCAGCTATAATGCAGGT
GTTCTTTGGCTATTTTGCTAGTCATTTCATCAGCAATTCTTGGCTCATGTGGTTTATCATTAGTATTGTA
CAAATGGCACCCGTTTCTGCAATGGTTAGGATGTACATCTTCTTTGCTTCTTTCTACTACATATGGAAGA
GCTATGTTCATATTATGGATGGTTGCAACTCTTCGACTTGCATGATGTGCTATAAGCGCAATCGTGCTAC
ACGTGTTGAGTGTACAACTATTGTTAATGGCATGAAGAGATCTTTCTACGTCTATGCAAATGGAGGTCGT
GGCTTCTGTAAGACTCACAATTGGAATTGTCTCAATTGTGATACATTTTGTGCTGGTAGTACATTCATTA
GCGATGAAGTTGCTCGTGATTTGTCGCTCCAGTTTAAAAGACCAATTAATCCTACTGACCAGTCCTCGTA
TGTCGTTGATAGTGTTGCTGTGAAAAACGGTGCACTTCACCTCTATTTTGACAAGGCTGGTCAAAAGACT
TATGAGAGACACCCACTCTCCCATTTTGTCAATTTAGACAATTTGAGAACTAACAACACTAAAGGTTCAC
TACCTATTAATGTCATAGTCTTTGATGGCAAGTCCAAATGCGACGAGTCTGCTGCTAAGTCTGCATCTGT
GTACTACAGTCAGCTAATGTGCCAACCTATTCTGTTGCTTGACCAAGCTCTCGTATCAGATGTTGGAGAT
AGTACTGAAGTTTCTGTTAAGATGTTTGATGCTTATGTCGACACCTTTTCAGCAACTTTTAGTGTTCCTA
TGGAAAAACTTAAGGCACTCGTTGCTACAGCTCATAGCGAGCTGGCAAAGGGTGTAGCTTTAGATGGTGT
CCTTTCTACATTTGTGTCAGCTGCTCGTCAAGGTGTTGTTGATACTGATGTTGACACAAAGGATGTCATT
GAATGTCTCAAACTTTCACATCACTCCGACTTGGAAGTGACAGGTGACAGTTGTAACAACTTCATGCTCA
CCTATAACAAAGTTGAAAACATGACGCCTAGAGATCTTGGCGCATGTATTGATTGTAATGCAAGGCATAT
TAATGCTCAAGTAGCAAAAAGTCACAATGTTTCACTCATCTGGAATGTAAAAGACTATATGTCTTTATCT
GAACAGCTGCGTAAACAAATTCGTAGTGCTGCTAAGAAGAACAACATACCTTTTAGACTAACTTGTGCTA
CAACTAGACAGGTTGTCAATGTCATAACTACTAAAATCTCACTCAAGGGTGGTAAGATTGTTAG---TAC
TTGGTTTAAACTTATGCTTAAGGCCACATTATTGTGCGTCATTGCTGCATTGGTCTGTTACATCGTTATG
CCAGTACATACATTGTCTGCTCATGATGGTTACACAAATGAAATCATTGGTTACAAAGCCATTCAGGATG
GTGTCACTCGTGACATCGTTTCTACTGATGATTGTTTTGCAAACAAACACGCTGGTTTTGACTCATGGTT
TAGCCAGCGTGGTGGTTCATACAAAAATGACAAAAGCTGCCCTGTAGTAGCTGCTATCATTACAAGAGAG
ATTGGTTTCATAGTGCCTGGCTTACCAGGTACTGTGTTGAGAGCAATCAATGGTGACTTCTTGCATTTTC
TACCTCGTGTCTTTAGTGCTGTTGGCAACATTTGCTACACACCTTCTAAACTCATTGAGTATAGCGATTT
TGCTACCTCTGCTTGCGTTCTTGCTGCTGAGTGTACAATTTTTAAGGATGCTATGGGCAAACCTGTGCCA
TATTGTTATGACACTAATTTGCTAGAGGGTTCTATTTCTTATAGTGAGCTTCGTCCAGACACTCGTTATG
TCCTTATGGATGGTTCCATCATACAGTTTCCTAACACTTACCTGGAGGGTTCTGTTAGAGTAGTAACAAC
TTTTGATGCTGAGTACTGTAGACATGGTACATGTGAAAGATCAGAAGCTGGTATTTGCTTATCTACCAGT
GGTAGATGGGTTCTTAACAATGAACATTATAGAGCTCTACCTGGAGTATTCTGTGGTGTTGATGCAATGA
ATCTTATAGCAAACATCTTTACTCCCCTTGTGCAACCTGTGGGTGCTTTAGATGTGTCTGCTTCAGTAGT
GGCTGGTGGTATTATTGCCATATTGGTGACTTGTGCTGCCTACTACTTTATGAAATTCAGACGTGCTTTT
GGTGAGTACAACCATGTTGCTGCTGCTAATGCACTTTTGGTTTTGATGTCTTTCACTATACTCTGTCTGG
CACCAGCTTATAGCTTTTTGCCAGGAGTCTACTCAGTCTTTTACTTGTACTTGACATTCTATTTCACTAA
TGATGTTTCGTTCTTGGCTCACCTTCAATGGTTTGCCATGTTTTCTCCTATTGTGCCTTTTTGGATAACA
GCAATCTATGTATTCTGTATTTCTCTGAAGCACTGCCATTGGTTCTTTAACAACTATCTTAGGAAAAGAG
TCATGTTTAATGGAGTTACATTTAGTACCTTCGAGGAGGCTGCTTTGTGTACCTTTTTGCTCAATAAGGA
AATGTACCTAAAATTGCGTAGTGAGACACTGCTGCCACTTACACAGTACAACAGGTATCTTGCTCTATAT
AACAAGTACAAGTATTTCAGTGGAGCCTTAGATACTACCAGCTATCGTGAAGCAGCTTGCTGCCACTTAG
CAAAGGCTCTAAATGACTTTAGCAATTCAGGTGCTGATGTTCTCTACCAACCACCACAGACATCAATCAC
TTCTGCTGTTCTGCAGAGTGGTTTTAGGAAAATGGCATTCCCATCAGGCAAAGTTGAAGGGTGCATGGTA
CAAGTAACCTGTGGAACTACAACTCTTAATAGATTGTGGTTAGATGACACAGTATACTGTCCAAGACATG
TCATTTGCACAGCAGAAGACATGCTTAATCCTAACTATGAAGATCTGCTCATTCGCAAATCCAACCATAG
CTTCCTTGTTCAGGCTGGCAATGTACAACTCCGAGTTATCGGCCATTCTATGCAAAATTGTCTGCTTAGG
CTTAAAGTTGATACCTCTAACCCTAAGACACCCAAGTATAAATTTGTCCGTATTCAACCTGGTCAAACAT
TTTCAGTTCTAGCATGCTACAATGGTTCACCATCTGGTGTTTATCAGTGTGCCATGAGACCTAACCATAC
CATTAAAGGTTCTTTCCTTAATGGATCATGTGGTAGTGTTGGTTTTAACATTGATTATGATTGCGTGTCT
TTCTGCTATATGCATCACATGGAGCTTCCAACAGGAGTACACGCTGGTACTGACTTAGAAGGTAAATTCT
ATGGTCCATTTGTTGACAGACAAACTGCACAGGCTGCAGGTACAGACACAACCATAACATTAAATGTTTT
GGCATGGCTGTATGCTGCTGTTATCAATGGTGATAGGTGGTTTCTTAATAGATTCACCACTACTTTGAAT
GACTTTAACCTTGTGGCAATGAAGTACAACTATGAACCTTTGACACAAGATCATGTTGACATATTGGGAC
CTCTTTCTGCTCAAACAGGAATTGCTGTCTTAGATATGTGTGCTGCTTTGAAAGAGCTGCTGCAGAATGG
TATGAATGGTCGTACTATCCTTGGTAGCACTATTTTAGAAGATGAGTTTACACCATTTGATGTTGTTAGA
CAATGCTCTGGTGTTACCTTCCAAGGTAAGTTCAAGAAAATTGTTAAGGGCACTCATCATTGGATGCTTT
TAACTTTCTTGACATCACTATTGATTCTTGTCCAAAGTACTCAGTGGTCACTGTTTTTCTTTGTTTACGA
GAATGCTTTCTTGCCATTTACTCTTGGTATTATGGCAATTGCTGCATGTGCTATGCTGCTTGTTAAGCAT
AAGCACGCATTCTTGTGCTTGTTTCTGTTACCTTCTCTTGCAACAGTTGCTTACTTTAATATGGTCTACA
TGCCTGCCAGCTGGGTGATGCGTATTATGACATGGCTTGAATTGGCTGACACTAGCTTGTCTGGTTATCG
GCTTAAGGACTGTGTTATGTATGCTTCAGCTTTAGTTTTGCTTATTCTCATGACAGCTCGCACTGTTTAT
GATGATGCTGCTAGACGTGTTTGGACACTGATGAATGTCATTACACTTGTTTACAAAGTCTACTATGGTA
ATGCTTTAGATCAAGCTATTTCCATGTGGGCCTTAGTTATTTCTGTAACCTCTAACTATTCTGGTGTCGT
CACGACTATCATGTTTTTAGCTAGAGCTATAGTGTTTGTGTGTGTTGAGTATTACCCATTGTTATTTATT
ACTGGCAACACCTTACAGTGTATCATGCTTGTTTATTGTTTCTTAGGCTATTGTTGCTGCTGCTATTTTG
GCCTTTTCTGTTTACTCAACCGTTACTTCAGGCTTACTCTTGGTGTTTATGACTACTTGGTCTCTACACA
AGAATTTAGGTATATGAACTCCCAGGGGCTTTTGCCTCCTAAGAGTAGTATTGATGCTTTCAAGCTTAAC
ATTAAGTTGTTGGGTATTGGAGGTAAACCATGTATCAAGGTTGCTACTGTACAGTCTAAAATGTCTGACG
TAAAGTGCACATCTGTGGTACTGCTCTCGGTTCTTCAACAACTTAGAGTAGAGTCATCTTCTAAATTGTG
GGCACAATGTGTACAACTCCACAATGATATTCTTCTTGCAAAAGACACAACTGAAGCTTTCGAGAAGATG
GTTTCTCTTTTGTCTGTTTTGCTATCCATGCAGGGTGCTGTAGACATTAACAAGTTGTGCGAGGAAATGC
TCGACAACCGTGCTACTCTTCAGGCTATTGCTTCAGAATTTAGTTCTTTACCATCATATGCCGCTTATGC
CACTGCCCAAGAGGCCTATGAGCAGGCTGTAGCTAATGGTGATTCTGAAGTCGTTCTCAAAAAGTTAAAG
AAATCTTTGAATGTGGCTAAATCTGAGTTTGACCGTGATGCTGCCATGCAACGCAAGTTGGAAAAGATGG
CAGATCAGGCTATGACCCAAATGTACAAACAGGCAAGATCTGAGGACAAGAGGGCAAAAGTAACTAGTGC
TATGCAAACAATGCTTTTCACTATGCTTAGGAAGCTTGATAATGATGCACTTAACAACATTATCAACAAT
GCGCGTGATGGTTGTGTTCCACTCAACATCATACCATTGACTACAGCAGCCAAACTTATGGTTGTTGTCC
CTGATTATGGTACCTACAAGAACACTTGTGATGGTAACACCTTTACATATGCATCTGCACTCTGGGAAAT
CCAGCAAGTTGTTGATGCAGATAGTAAGATTGTTCAACTTAGTGAAATTAACATGGATAATTCACCAAAT
TTGGCTTGGCCTCTTATTGTTACAGCTCTAAGAGCCAACTCAGCTGTCAAACTACAGAATAATGAACTGA
GTCCGGTAGCACTACGACAGATGTCTTGTGCGGCTGGTACCACACAAACAGCTTGTACTGATGACAATGC
ACTTGCCTACTATAACAATTCGAAGGGAGGTAGGTTTGTGCTGGCATTACTATCAGACCACCAAGATCTC
AAATGGGCTAGATTCCCTAAGAGTGATGGTACAGGTACAATTTACACAGAACTGGAACCACCTTGTAGGT
TTGTTACAGACACACCAAAAGGGCCTAAAGTGAAATACTTGTACTTCATCAAAGGCTTAAATAACCTAAA
TAGAGGTATGGTTCTGGGCAGTTTAGCTGCTACAGTACGTCTTCAGGCTGGAAATGCTACAGAAGTACCT
GCCAATTCAACTGTGCTTTCCTTCTGTGCCTTTGCAGTAGACCCTGCTAAAGCATATAAGGATTACCTAG
CAAGTGGAGGACAACCAATCACCAACTGTGTGAAGATGTTGTGTACACACACTGGTACAGGACAGGCAAT
TACTGTAACACCAGAAGCTAACATGGACCAAGAGTCCTTTGGTGGTGCTTCATGCTGTCTGTATTGTAGA
TGCCACATTGATCATCCAAATCCTAAAGGATTTTGTGACTTGAAAGGTAAGTACGTCCAAATACCTACCA
CTTGTGCTAATGACCCAGTGGGTTTTACACTTAGAAACACAGTCTGTACCGTCTGCGGAATGTGGAAAGG
TTATGGCTGTAGTTGTGATCAACTCCGCGAACCCATGATGCAGTCTGCGGATGCGTCAACGTTTTTAAAC
GGGTTTGCGGTGTAAGTGCAGCCCGTCTTACACCGTGCGGCACAGGCACTAGCACTGATGTCGTCTACAG
GGCTTTTGATATATACAACGAAAAAGTTGCTGGTTTTGCAAAGTTCCTAAAAACTAATTGCTGCCGCTTC
CAGGAGAAGGATGAGGAAGGCAATTTATTAGACTCTTACTTTGTAGTTAAGAGGCATACTATGTCTAACT
ACCAACATGAAGAGACTATTTATAACTTGGTTAAAAATTGTCCAGCGGTTGCTGTTCATGATTTTTTCAA
GTTTAGAGTAGATGGTGACATGGTACCACATATATCACGTCAGCGTCTAACTAAATACACAATGGCTGAT
TTAGTCTATGCTCTACGTCACTTTGACGAGGGTAATTGTGACACATTAAAAGAAATACTCGTCACATACA
ATTGTTGTGATGATGATTATTTCAATAAGAAGGATTGGTATGACTTCGTAGAGAATCCTGACATCTTACG
CGTATATGCTAACTTAGGTGAGCGTGTACGCCAAGCATTATTAAAGACTGTACAATTCTGCGATGCTATG
CGTGATGCAGGCATTGTAGGCGTACTGACATTAGATAATCAGGATCTTAATGGGAACTGGTACGATTTCG
GTGATTTCGTACAAGTAGCACCAGGCTGCGGAGTTCCTATTGTGGATTCATACTACTCATTGCTGATGCC
CATCCTCACTCTGACTAGGGCATTGGCTGCTGAGTCCCATATGGATGCTGATCTCGCAAAACCACTTATT
AAGTGGGATTTGCTGAAATATGATTTTACGGAAGAGAGACTTTGTCTCTTCGACCGTTACTTTAAATATT
GGGACCAGACATACCATCCCAATTGTATTAACTGTTTGGATGATAGGTGTATCCTTCATTGTGCAAACTT
TAATGTGTTATTTTTTACTGTGTTTCCACCTACAAGTTTTGGACCACTAGTAAGAAAAATATTTGTAGAT
GGTGTTCCTTTTGTTGTTTCAACTGGATACCATTTTCGTGAGTTAGGAGTTGTACATAATCAGGATGTAA
ACTTACATAGCTCGCGTCTCAGTTTCAAGGAACTTTTAGTGTATGCTGCTGATCCAGCCATGCATGCAGC
TTCTGGCAATTTATTGCTAGATAAACGCACTACATGCTTTTCGGTAGCTGCGCTAACAAACAATGTTGCT
TTTCAAACTGTCAAACCCGGTAATTTTAACAAAGACTTTTATGACTTTGCTGTGTCTAAAGGTTTCTTTA
AGGAAGGAAGTTCTGTTGAACTAAAACACTTCTTCTTTGCTCAGGATGGCAATGCTGCTATCAGTGATTA
TGACTATTATCGTTATAATCTGCCAACAATGTGTGATATCAGACAACTCCTATTCGTAGTTGAAGTTGTT
GATAAATACTTTGATTGTTACGATGGTGGCTGTATTAATGCCAACCAAGTAATCGTTAACAATCTGGACA
AATCAGCTGGTTTCCCATTTAATAAATGGGGTAAGGCTAGACTTTATTATGACTCAATGAGTTATGAGGA
TCAAGATGCACTTTTCGCGTATACTAAGCGTAATGTCATCCCTACTATAACTCAAATGAATCTTAAGTAT
GCCATTAGTGCAAAGAATAGAGCTCGCACCGTAGCTGGTGTCTCTATCTGTAGTACTATGACAAATAGAC
AGTTTCATCAGAAATTATTGAAGTCAATAGCCGCCACTAGAGGAGCTACTGTGGTAATTGGAACAAGCAA
ATTTTACGGTGGCTGGCATAATATGTTAAAAACTGTTTACAGTGATGTAGAAACTCCACACCTTATGGGT
TGGGATTATCCAAAATGTGACAGAGCCATGCCTAACATGCTTAGGATAATGGCCTCTCTTGTTCTTGCTC
GCAAACATAGCACTTGCTGTAACTTATCACACCGTTTCTACAGGTTAGCTAACGAGTGTGCGCAAGTATT
AAGTGAGATGGTCATGTGTGGCGGCTCACTATATGTTAAACCAGGTGGAACATCATCCGGTGATGCTACA
ACTGCTTATGCTAATAGTGTCTTTAACATTTGTCAAGCTGTTACAGCCAACGTAAATGCACTTCTTTCAA
CTGATGGTAATAAGATAGCTGACAAGTATGTCCGCAATCTACAACACAGGCTCTATGAGTGTCTCTATAG
AAATAGGGATGTTGATCACGAATTCGTGGATGAGTTTTACGCTTACCTGCGTAAACATTTCTCCATGATG
ATTCTTTCTGATGACGCCGTTGTGTGCTATAACAGTAACTATGCGGCTCAAGGTTTAGTAGCTAGCATTA
AGAACTTTAAGGCAGTTCTTTATTATCAAAATAATGTGTTCATGTCTGAGGCAAAATGTTGGACTGAGAC
TGACCTTACTAAAGGACCTCACGAATTTTGCTCACAGCATACAATGCTAGTTAAACAAGGAGATGACTAC
GTGTACCTGCCTTACCCAGATCCATCAAGAATATTAGGCGCAGGCTGTTTTGTCGATGATATTGTCAAAA
CAGATGGTACACTTATGATTGAGAGGTTTGTGTCATTAGCTATTGATGCCTACCCCCTTACTAAACATCC
TAATCAGGAGTATGCTGATGTCTTTCACTTGTATTTACAATACATTAGGAAGTTACATGATGAGCTTACT
GGTCACATGCTAGACATGTATTCTGTAATGCTAACCAATGACAACACCTCACGGTATTGGGAACCTGAGT
TTTATGAAGCTATGTACACACCACACACAGTCTTGCAGGCTGTAGGTGCTTGTGTATTGTGTAATTCACA
GACTTCACTTCGTTGCGGTGCCTGCATTAGGAGACCATTCCTGTGCTGCAAGTGCTGCTATGACCATGTC
ATTTCAACATCACATAAATTAGTGTTGTCTGTTAATCCCTATGTTTGCAATGCACCAGGTTGTGATGTCA
CTGACGTGACACAACTATATCTAGGAGGTATGAGCTATTACTGCAAGTCACATAAGCCTCCCATTAGTTT
TCCATTGTGTGCTAATGGTCAGGTTTTTGGTTTATACAAGAACACATGTGTAGGTAGTGACAATGTCACT
GACTTCAATGCGATAGCAACATGTGATTGGACTAATGCTGGCGATTACATACTTGCCAACACTTGTACTG
AGAGACTCAAACTCTTTGCAGCAGAAACACTTAAAGCTACTGAGGAAACATTCAAGCTGTCATATGGTAT
TGCCACTGTACGTGAAGTACTCTCTGACAGAGAATTGCATCTTTCATGGGAGGTTGGAAAACCTAAACCA
CCATTGAATAGAAATTATGTCTTTACTGGTTACCGTGTAACTAAAAATAGTAAAGTACAGATTGGAGAGT
ACACCTTTGAAAAAGGTGACTATGGTGATGCTGTTGTGTACAGAGGTACTACAACATACAAATTGAATGT
TGGTGATTACTTTGTGTTGACATCTCACACTGTAATGCCACTTACTGCACCTACTCTAGTGCCACAAGAG
CACTATGTGAGAATTACTGGCTTGTACCCAACACTCAACATCTCAGATGATTTTTCTAACAATGTTGCAA
ATTATCAAAAGGTCGGTATGCAAAAGTACTCTACACTCCAGGGACCACCTGGTACTGGTAAGAATCATTT
TGCCATCGGACTTGCTCTCTACTACCCATCTGCTCGCATAGTGTATACAGCTTGCTCCCATGCAGCTGTT
GATGCCCTATGCGAAAAGGCATTAAAATACTTGCCCATAGATAAATGTAGTAGAATCATACCTGCGCGTG
CTCGCGTAGAGTGTTTTGACAAATTCAAAGTGAATTCAACACTAGAACAGTATGTTTTCTGCACTGTAAA
TGCATTGCCAGAAACAACTGCTGATATTGTAGTCTTTGATGAAATCTCTATGGCTACTAATTATGACTTG
AGTGTTGTCAATGCTAGACTTCGTGCAAAACACTACGTCTATATTGGCGATCCTGCTCAATTACCAGCCC
CGCGCACATTGCTGACCAAAGGCACACTAGAACCAGAATACTTCAATTCAGTGTGCAGACTTATGAAAAC
AATAGGTCCAGACATGTTCCTTGGAACTTGTCGCCGTTGTCCTGCTGAAATTGTCGACACTGTGAGTGCT
TTAGTTTATGATAATAAGCTAAAGGCACACAAGGAGAAGTCAGCTCAATGCTTCAAAATGTTTTACAAGG
GTGTTATTACACATGATGTTTCATCTGCAATTAACAGACCTCAAATAGGCGTTGTAAGAGAATTTCTTAC
ACGCAATCCTGCTTGGAGAAAAGCTGTTTTTATCTCACCTTATAATTCACAGAATGCTGTAGCTTCAAAA
ATCTTAGGATTGCCTACGCAGACTGTTGATTCCTCCCAGGGTTCTGAGTATGACTATGTCATATTCACAC
AAACTACTGAAACAGCACACTCTTGCAATGTTAACCGCTTTAATGTGGCTATCACAAGAGCAAAAATTGG
CATTTTGTGCATAATGTCTGATAGAGATCTTTATGACAAACTGCAATTCACAAGTCTAGAAGTACCACGC
CGCAATGTGGCTACATTACAGGCAGAAAATGTAACTGGACTTTTTAAGGACTGTAGTAAGATCATCACTG
GTCTTCATCCAACACAGGCACCTACACACCTCAGCGTTGATACAAAATTTAAGACTGAGGGACTATGTGT
TGACATACCAGGCATACCAAAGGACATGACCTACCGTAGACTCATCTCTATGATGGGTTTCAAAATGAAT
TACCAAGTTAATGGTTACCCTAATATGTTTATTACCCGTGAGGAAGCTATTCGTCACGTTCGTGCATGGA
TTGGCTTCGACGTAGAGGGCTGTCATGCAACTAGAGATGCTGTGGGTACTAACCTACCTCTCCAGCTAGG
ATTTTCTACAGGTGTTAACTTAGTAGCTGTACCGACTGGCTATGTTGACACTGAAAATAACACAGAATTC
ACCAGAGTTAATGCAAGACCTCCACCAGGTGACCAGTTTAAACATCTTATACCACTCATGTACAAAGGCT
TGCCCTGGAATGTAGTGCGTATTAAGATAGTACAAATGCTCAGTGATACACTGAAAGGATTGTCAGACAG
AGTCGTGTTTGTCCTTTGGGCGCATGGCTTTGAGCTTACATCAATGAAGTACTTTGTCAAGATTGGACCT
GAAAGAACGTGCTGTCTGTGTGACAAACGTGCAACTTGCTTTTCTACTTCATCAGATACTTATGCCTGCT
GGAATCATTCTGTGGGTTTTGACTATGTCTACAACCCATTTACGATTGATGTCCAGCAGTGGGGTTTTAC
GGGTAACCTTCAGAGTAACCACGACCAACATTGTCAAGTGCATGGAAATGCACATGTGGCTAGTTGTGAT
GCTATCATGACTAGATGCTTGGCGGTCCATGAGTGCTTTGTTAAGCGCGTTGATTGGTCTGTTGAATACC
CCATTATAGGAGATGAACTGAAGATTAATTCCGCTTGCAGAAAAGTACAGCATATGGTTGTAAAGTCTGC
ATTGCTTGCTGATAAGTTTCCAGTTCTTCATGACATTGGAAGTCCAAAGGCTATTAAGTGTGTGCCTCAG
GCTGAAGTAGAATGGAAGTTCTATGATGCTCAGCCATGCAGTGACAAAGCCTATAAAATAGAGGAACTTT
TCTATTCCTACGCTACACATCATGATAAATTCACTGATGGTGTTTGTTTGTTTTGGAACTGTAACGTTGA
TCGTTACCCAGCCAATGCAATTGTATGTAGGTTTGACACGAGAGTTTTGTCAAACTTGAATTTACCAGGT
TGTGACGGTGGTAGTTTGTATGTGAATAAGCATGCATTCCACACTCCAGCTTTTGATAAAAGTGCATTTA
CCAATTTAAAGCAATTGCCTTTCTTTTATTATTCTGACAGTCCTTGTGAGTCTCATGGCAAACAAGTAGT
GTCAGATATTGATTATGTACCACTTAAATCTGCTACGTGTATTACACGATGCAATTTGGGAGGTGCTGTT
TGCAGACACCATGCAAATGAGTACCGACAGTACTTAGATGCATATAACATGATGATTTCTGCTGGATTTA
GCCTATGGATTTACAAACAGTTTGATACTTATAATCTGTGGAATACATTTACCAGGTTACAGAGTTTAGA
AAATGTGGCTTACAATGTTGTTAACAAAGGATACTTCGATGGACAAGCTGGTGAAGCACCTGTTTCCATC
ATTAATAATGCTGTTTACACAAAGGTAGATGGTGTTGATGTAGAGATCTTTGAAAACAAGACAACACTTC
CTGTTAATGTTGCGTTTGAGCTTTGGGCTAAGCGTAACATTAAACCAGTGCCAGAGATTAAGATACTCAA
TAACTTGGGTGTCGATATCGCTGCTAATACTGTGGTCTGGGACTACAAGAGAGAAGCACCAGCACATATG
TCAACAATAGGTGTCTGCACAATGACCGACATTGCTAAGAAACCTACTGAGAGTGCTTGTTCCTCGCTTA
CTGTCTTATTTGATGGTAGAGTGGAAGGACAGGTAGACCTTTTTAGAAATGCCCGTAATGGTGTTTTAAT
AACAGAAGGTTCAGTTAAAGGTTTAACACCTTCAAAGGGGCCAGCACAAGCTAGTGTCAATGGAGTCACA
TTAATTGGAGAATCCGTAAAAACACAGTTTAACTATTTTAAGAAAGTAGATGGCATTATTCAACAGTTGC
CTGAAACCTACTTTACTCAGAGCCGAGACTTAGAGGATTTCAAGCCCAGATCACAAATGGAAACTGACTT
TCTTGAGCTCGCTATGGATGAATTCATACAACGGTATAAGCTAGAGGGTTATGCCTTCGAACATATCGTT
TATGGGGATTTCAGTCATGGACAACTTGGCGGCCTTCATCTAATGATTGGTTTAGCCAAGCGCTCACAAG
ATTCACCGCTTAAATTAGAGGACTTTATCCCTATGGATAGCACAGTGAAAAATTACTTCATAACAGATGC
ACAAACAGGTTCATCAAAATGTGTGTGCTCTGTTATTGACCTTTTACTTGATGACTTTGTTGAGATAATA
AAGTCACAGGATTTGTCAGTAATTTCTAAGGTAGTCAAGGTTACAATTGACTACGCTGAGATTTCATTCA
TGCTTTGGTGTAAAGATGGACACGTTGAAACCTTCTACCCTAAATTACAAGCAAGTCAAGCGTGGCAACC
GGGGGTTGCAATGCCTAACTTGTACAAGATGCAAAGAATGCTTCTTGAAAAGTGTGACCTTCAGAATTAT
GGTGAAAATGCTGTCATACCAAAAGGAATAATGATGAATGTCGCAAAATACACTCAACTGTGTCAATACT
TAAATACACTTACTTTAGCTGTACCCTACAACATGAGAGTTATTCACTTTGGTGCTGGATCTGATAAAGG
AGTTGCACCAGGTACAGCTGTACTCAGACAATGGTTGCCAACTGGCACACTACTTGTCGATTCAGACCTT
AATGACTTCGTCTCTGACGCGGATTCTACTTTAATTGGAGACTGTGCAACAGTACATACGGCTAATAAAT
GGGATCTCATTATTAGCGATATGTATGACCCTAAGACAAAACATGTGACAAAAGAGAACGACTCAAAAGA
AGGGTTTTTCACTTACCTGTGTGGATTTATAAAGCAAAAGCTAGCCTTGGGTGGCTCTGTGGCTGTGAAG
ATAACAGAGCATTCTTGGAATGCTGATCTTTACAAGCTTATGGGACACTTCTCATGGTGGACAGCTTTTG
TTACA-AATGTAAATGCATCATCATCAGAAGCATTTCTAATTGGGGTTAACTATCTAGGCAAGCCAAAGG
AACAAATTGATGGCTATACCATGCATGCTAACTACATCTTTTGGAGGAACACAAATCCTATTCAATTGTC
TTCCTATTCACTTTTTGACATGAGCAAGTTTCCTCTCAAATTAAGAGGGACTGCTGTTATGTATTTAAAG
GAGAATCAGATCAATGACATGATTTATTCTCTACTTGAGAAAGGTAGACTTATCATTAGAGAGAGTAACA
AAGTTGTGGTGTCTAGTGATATTTTAGTTAATATCT-AAACGAACATGAAATTGTTAGTTTTAG------
---TTTTTGCTACTCTAGTCTCCTCTTACACTATAGAGAA---GTGCCTTGATTTTGATGACCGCAC--T
CCACCTGCAAATAC--TCAATTTTTATCTTCTCACAGAGGTGTTTATTACCCAGATGACATTTTTAGGTC
TAATGTCTTGCATTTAGTACAAGATCATTTCCTACCTTTTGACTCTAACGTCACCAGGTTTATAACGTTT
GGCC---TAAATTTTGATAAT------------------CCCATAATACCCTTTAGGGATGGTATTTATT
TTGCTGCGACTGAAAAGTCTAATGTTATTAGAGGATGGGTTTTTGGTTCTACAATGAACAACAAATCTCA
ATCCGTTATAATAATGAACAACTCAACTAATTTAGTCATTAGGGCTTGTAATTTTGAGTTGTGTGACAAT
CCATTTTTTGTTGTGTTGAAATCT------------AACAACACTCAAATACCATCTTACATATTTAATA
ATGCATTCAATTGCACATTTGAATATGTTTCTAAGGATTTTAACCTAGACCTTGGTG---AAAAACCAGG
TAATTTCAAGGATCTCAGAGAGTTTGTTTTCAGGAATAAAGATGGTTTTTTGCATGTTTATTCCGGTTAC
CAACCCATTTCTGCCGCCAGTGG------------TTTGCCAACTGGTTTTAATGCACTCAAACCTATTT
TCAAGTTACCTCTGGGTATTAATATTACTAATTTCAGAACACTTCTGACTGCTTTTCCGCCTAGACCTGA
------------------TTATTGGGGTACTTCAGCTGCAGCTTATTTTGTAGGATATTTAAAACCAACT
ACATTCATGCTCAAGTATGATGAAAATGGTACAATCACAGATGCTGTCGATTGTTCTCAAAATCCACTTG
CTGAACTCAAATGCTCTGTTAAAAGTTTTGAGATTGACAAAGGAATTTATCAAACCTCCAATTTTAGGGT
AGCACCCTCAAAGGAAGTTGTGAGGTTCCCTAATATTACAAACCTGTGTCCTTTTGGGGAGGTTTTTAAT
GCTACTACATTTCCTTCTGTCTATGCATGGGAGAGGAAAAGAATTTCTAATTGTGTTGCTGATTACTCTA
TACTCTACAACTCA---ACATCTTTTTCAACTTTTAAGTGTTATGGCGTTTCTGCCACTAAGCTGAATGA
CCTTTGCTTCTCCAACGTCTATGCAGATTCATTCGTAGTCAAAGGAGATGATGTAAGGCAAATAGCACCA
GGACAGACCGGTGTTATTGCTGATTATAATTACAAATTACCAGATGACTTCTTGGGTTGTGTCCTAGCAT
GGAACACCAATTCTAAAGATTCTTCCACTTCCGGTAATTATAATTATTTATATAGATGGGTTAGAAGGTC
TAAGCTTAACCCTTATGAGCGCGACTTATCTAACGACATCTATTCACCTGGAGGTCAGTCTTGCTCAGCT
GTAGG---TCCTAATTGTTATAACCCCTTACGTCCATATGGCTTTTTTACAACAGCTGGTGTTGGACACC
AACCTTATAGAGTTGTAGTACTTTCTTTTGAACTTTTAAATGCACCCGCTACAGTCTGTGGACCAAAATT
ATCCACCGACCTTATTAAAAATCAATGTGTCAATTTTAACTTTAATGGACTCACTGGTACTGGTGTGTTA
ACTCCTTCTTCAAAGAGATTTCAACCATTTCAACAATTTGGTCGTGATGTTTCGGATTTCACTGATTCAG
TTCGAGATCCGAAGACGTCTGAAATATTAGACATTTCACCTTGCTCTTTTGGCGGTGTAAGTGTAATCAC
ACCTGGAACAAATACTTCATCAGAAGTTGCTGTTCTATATCAAGATGTTAACTGCACTGATGTTCCTGTA
GCAATCCATGCAGACCAACTCACACCTTCTTGGCGCGTATACTCTACTGGAAATAATG------TATTTC
AAACCCAGGCAGGCTGTCTTATAGGAGCTGAGCATGTCGACACTTCTTATGAGTGCGACATTCCTATTGG
AGCTGGCATTTGTGCTAGTTACCATACAGTTTCTTCAT------------TACGTAGTACTAGCCAAAAA
TCTATTGTGGCTTATACTATGTCTTTAGGTGCTGATAGTTCAATTGCTTACTCTAATAACACCATTGCTA
TACCTACTAACTTTTCAATTAGCATTACTACAGAAGTAATGCCTGTTTCTATGGCTAAAACCTCTGTAGA
TTGTAATATGTACATCTGCGGAGATTCTACTGAATGTGCTAATTTGCTTCTCCAATATGGTAGCTTTTGC
ACACAACTAAATCGTGCACTCTCAGGTATTGCTGTTGAACAGGATCGCAACACACGTGAAGTATTCGCTC
AAGTCAAACAAATGTACAAAACCCCAACTTTGAAAGATTTTGGTGGTTTTAATTTTTCACAAATATTACC
TGACCCTCTAAAGCCAACTAAGAGGTCTTTTATTGAGGACTTGCTCTTTAATAAGGTGACACTCGCTGAT
GCTGGCTTTATGAAGCAATATGGCGAATGCCTAGGTGATATTAATGCTAGAGATCTCATTTGTGCGCAGA
AGTTCAATGGACTTACAGTGCTGCCACCTCTGCTCACTGATGATATGATTGCTGCCTACACTGCTGCTCT
AGTTAGTGGTACTGCCACTGCTGGATGGACATTCGGTGCTGGCGCTGCTCTTCAAATACCTTTTGCTATG
CAAATGGCATATAGGTTCAATGGCATTGGAGTTACTCAAAATGTTCTCTATGAGAACCAAAAACAAATCG
CCAATCAATTTAACAAGGCGATCAGCCAAATTCAAGAATCACTCACAACAACATCCACTGCATTGGGCAA
GCTGCAAGATGTCGTCAACCAGAATGCTCAAGCATTAAACACACTTGTTAAACAACTTAGCTCCAATTTT
GGTGCGATTTCAAGTGTGTTAAATGATATCCTTTCGCGACTTGATAAAGTCGAGGCAGAGGTACAAATTG
ACAGGTTAATTACAGGCAGACTGCAAAGCCTTCAAACCTATGTAACACAACAACTAATCAGGGCTGCTGA
AATCAGGGCTTCTGCTAATCTTGCTGCTACTAAAATGTCTGAGTGTGTTCTTGGACAATCAAAAAGAGTT
GACTTTTGTGGAAAGGGCTACCATCTTATGTCCTTCCCACAAGCAGCCCCGCATGGTGTTGTCTTCCTAC
ATGTCACATATGTGCCATCTCAAGAGAGAAACTTCACCACAGCGCCAGCAATTTGTCATGAAGGCAAAGC
ATACTTCCCTCGTGAAGGTGTTTTTGTGTTTAATGGCACTTCGTGGTTTATTACACAGAGGAACTTCTTT
TCTCCACAAATAATTACTACAGACAATACATTTGTCTCCGGAAGTTGTGATGTCGTAATTGGCATCATTA
ACAACACAGTTTATGATCCTCTGCAACCTGAGCTTGACTCATTCAAAGAAGAGCTGGACAAGTACTTCAA
AAATCACACATCACCAGATGTTGATCTTGGCGACATTTCAGGCATTAACGCTTCTGTCGTCAACATTCAA
AAAGAAATTGACCGCCTCAATGAGGTCGCTAAAAATTTAAATGAATCACTCATTGACCTTCAAGAATTGG
GAAAATATGAGCAATATATTAAATGGCCTTGGTATGTTTGGCTCGGCTTCATTGCTGGACTAATTGCCAT
CGTCATGGTTACAATCTTGCTTTGTTGCATGACTAGTTGTTGCAGTTGCCTCAAGGGTGCATGCTCTTGT
GGTTCTTGCTGCAAGTTTGATGAGGATGACTCTGAGCCAGTTCTCAAGGGTGTCAAATTACATTACACAT
AAACG-AACTTATGGATTTGTTTATGAGAATTTTTACTCTTGGATCAATTACTGCACAGCCAGGAAAAAT
TGACAATGCTTCTCCTGCAAGTACTGTTCATGCTACAGCAACGATACCGCTACAAGCCTCACTCCCTTTC
GGATGGCTTGTTATTGGCGTTGCATTTCTTGCTGTTTTTCAGAGCGCTACCAAAATAATTTCGCTCAATA
AAAGATGGCAGCTAGCCCTTTATAAGGGCTTCCAGTTCATTTGCAATTTACTGCTGCTATTTGTTACCAT
CTATTCACATCTTTTGCTTGTCGCTGCAGGTATGGAGGCGCAATTTTTGTACCTCTATGCCTTGATATAT
TTTCTACAATGCATCAACGCATGTAGAATTATCATGAGATGTTGGCTTTGTTGGAAGTGCAAATCCAAGA
ACCCATTACTTTATGATGCCAACTACTTTGTTTGCTGGCACACACATAACTATGACTACTGTATACCATA
TAACAGTGTCACAGATACAATTGTCGTTACTGCAGGTGACGGCATTTCAACACCAAAACTCAAAGAAGAC
TACCAAATTGGTGGTTATTCTGAGAATTGGCACTCAGGTGTTAAAGACTATGTCGTTGTACATGGCTATT
TCACCGAAGTTTACTACCAGCTTGAGTCTACACAAATTACTACAGACACTGGTATTGAAAATGCTACATT
CTTCATCTTTAACAAGCTTGTTAAAGACCC---ACCGAATGTGCAAATACACACAATCGACGGCTCTTCA
GGAGTTGTAAATCCAGCAATGGATCCAATTTATGATGAGCCGACGACGACTACTAGCGTGCCTTTGTAAG
CACAAGAAAGTGAGTACGAACTTATGTACTCATTCGTTTCGGAAGAAACAGGTACGTTAATAGTTAATAG
CGTACTTCTTTTTCTTGCTTTCGTGGTATTCTTGCTAGTCACACTAGCCATCCTTACTGCGCTTCGATTG
TGTGCGTACTGCTGCAATATTGTTAACGTGAGTTTAGTAAAACCAACTGTTTACGTTTACTCGCGTGTTA
AAAATCTGAACTCTTCTCAAGGAGTTCCTGATCTTCTGGTCTAAACGAACTAACTATTA---TTATTATT
CTGTTTGGAACTTTAACATTGCTTATCATGGCTGAGAACGGG------------------ACTATTTCCG
TTGAGGAGCTTAAAAGACTCCTGGAACAATGGAACCTAGTAATAGGTTTCCTATTCCTAGCCTGGATTAT
GTTACTACAATTTGCCTATTCTAATCGGAACAGGTTTTTGTACATAATAAAGCTTGTTTTCCTGTGGCTC
TTGTGGCCAGTAACACTTGCTTGCTTTGTGCTTGCTGCTGTTTACAGAATTAATTGGGTGACTGGCGGGA
TTGCGATTGCAATGGCTTGTATTGTAGGCTTGATGTGGCTTAGCTACTTCATTGCTTCCTTCAGGCTATT
TGCTCGTACCCGCTCAATGTGGTCATTCAACCCAGAAACAAATATTCTTCTCAATGTGCCTCTTCGGGGG
ACAATTGTGACCAGACCGCTCATGGAAAGTGAACTTGTCATTGGTGCTGTGATCATTCGTGGTCACTTGC
GAATGGCTGGACACTCCCTGGGGCGCTGTGACATTAAGGACCTGCCAAAAGAGATCACTGTGGCTACATC
ACGAACGCTTTCTTATTACAAATTAGGAGCATCGCAGCGTGTAGGCACTGATTCAGGTTTTGCTGCATAC
AACCGCTACCGTATTGGAAATTACAAATTAAATACAGACCACGCCGGTAGCAACGACAATATTGCTTTGC
TAGTACAGTAAGTGACAACAGATGTTTCATCTTGTTGACTTCCAGGTTACAATAGCAGAGATATTGATTA
TCATTATGAGGACTTTCAGGATTACCATATGGAATCTTGATATGATAATAAGTTCAATAGTGAGACAATT
ATTTAAGCCTCTAACTAAGAAGAATTATTCTGAGTTAGATGATGAAGAACCTATGGAGTTAGATTATCCA
TA--------------------------------------------------------------------
----------------------------------------------------------------------
----------------------------------------------------------------------
----------------------------------------------------------------------
----------------------------------------------------------------------
----------------------------------------------------------------------
----------------------------------------------------------------------
----------------------------------------------------------------------
----------------------------------------------------------------------
----------------------------------------------------------------------
----------------------------------------------------------------------
----------------------------------------------------------------------
----------------------------------------------------------------------
----------------------------------------------------------------------
--------------------------------------------------------------------AA
ACGAACATGAAAATTATTCTCTTCCTGACATTGATTGCACTTGCATCTTGCGAGCTATATCACTATCAGG
AGTGTGTTAGAGGTACAACTGTACTACTAAAAGAACCTTGCCCATCTGGAACCTACGAGGGCAATTCACC
ATTTCATCCTCTTGCTGATAACAAATTTGCACTAACTTGCACTAGCACCCACTTTGCTTTTGCTTGTGCT
GACGGTACTAGACATACCTATCAGCTTCGTGCAAGATCAGTTTCACCAAAACTTTTCATCAGACAAGAGG
AAGTTCACCAGGAGCTCTACTCACCGCTTTTTCTCATTGTTGCTGCTCTAGTATTTATAATACTTTGCTT
CACCATTAAGAGAAAGACAGAATGAATGAGCTCACTTTAATTGACTTCTATTTGTGCTTTTTAGCCTTTC
TGCTATTCCTTGTTCTAATAATGCTTATTATATTTTGGTTTTCACTTGAACTCCAGGATATAGAAGAACC
TTGTAACAAAG--TCTAAACGAACATGAAACTTCTCATTGTTTTGACTTGTATTTCTCTATGCAGTTGCA
TACGCACTG------TT-GTACAGCGCTGTGCATCTAACAAACCTCATGTGCTTGAAGATCCTTGCCCTA
CTGGTTACCAACCAGAATGTAAGGTACAAC--ACTAGA---GGTAATACTTATAGCACTGCTTGGCTTTG
TGCTCTAGGAAAGGTATTACCTTTTCATAGATGGCACACTATGGTTCAAACATGCACACCT---------
AATGTTACTATCAACTGTCAAGATCCAGTTGGTGGTGCGCTTATAGCTAGGTGTTGGTACCTTCATGAAG
GTCACCAAACTGCTGCATTTAGAGACAT---ACTTGTTGTTTTAACTAAACGAACAAACTAAAATGTCTG
ATAATGGACCCCAATCAAACCAGCGTAGTGCCCCCCGCATTACATTTGGTGGACCCACAGATTCAACTGA
CAATAACCAGAATGGAGGACGCAATGGGGCAAGGCCGAAACAGCGCCGACCCCAGGGTTTACCCAATAAT
ACTGCGTCTTGGTTCACAGCTCTCACTCAGCATGGCAAGGAGGAACTTAGATTCCCTCGAGGCCAGGGTG
TTCCAATCAACACCAATAGTGGTCCAGATGACCAAATTGGCTACTACCGAAGAGCTACCCGACGAGTTCG
TGGTGGTGACGGCAAAATGAAAGAGCTCAGCCCCAGATGGTACTTCTATTACCTAGGAACTGGCCCAGAA
GCTTCACTTCCCTACGGCGCTAACAAAGAAGGCATCGTATGGGTCGCAACTGAGGGAGCCTTGAACACAC
CCAAAGACCACATTGGCACCCGCAATCCTAATAACAATGCTGCCACCGTGCTACAACTTCCTCAAGGAAC
AACATTGCCAAAAGGCTTCTACGCAGAGGGGAGCAGAGGCGGCAGTCAAGCCTCTTCTCGCTCTTCGTCA
CGTAGTCGCGGTAATTCAAGAAATTCAACTCCTGGCAGCAGTAGGGGAAATTCTCCTGCTCGAATGGCTA
GCGGAGGTGGTGAAACTGCCCTCGCGCTATTGCTGCTAGACAGATTGAACCAGCTTGAGAGCAAAGTTTC
TGGTAAAGGCCAACAACAACAAGGCCAAACTGTCACTAAGAAATCTGCTGCTGAGGCATCTAAAAAGCCT
CGCCAAAAACGTACTGCTACAAAACAGTACAGCGTCACTCAAGCATTTGGGAGACGTGGTCCAGAACAAA
CCCAAGGAAACTTCGGGGACCAAGACCTAATCAGACAAGGAACTGATTATAAACATTGGCCGCAAATTGC
ACAATTTGCTCCAAGTGCCTCTGCATTCTTCGGAATGTCACGCATTGGCATGGAAGTCACACTTTCGGGA
ACATGGCTGACTTATCATGGAGCCATTAAATTGGATGACAAAGATCCACAATTCAAAGACAACGTCATAC
TGCTGAATAAGCACATTGACGCATACAAAACATTCCCACCAACAGAGCCTAAAAAGGACAAAAAGAAAAA
GACTGATGAAGCTCAGCCTTTACCGCAGAGACAAAAGAAGCAGCCCACTGTGACTCTTCTTCCTGCGGCT
GACATGGATGATTTCTCCAGACAACTTCAAAATTCCATGAGTGGAGCTTCTGCTGATTCAACTCAGGCAT
AAACACTCATGATGACCACACAAGGCAGATGGGCTATGTAAACGTTTTCGCAATTCCGTTTACGATACAT
AGTCTACTCTTGTGCAGAATGAATTCTCGTAGCTAAACAGCACAAGTAGGTTTAGTTAACTTTAATCTCA
CATAGCAATCTTTAATCAATGTGTAACATTAGGGAGGACTTGAAAGAGCCACCACATTTTCACCGAGGCC
ACGCGGAGTACGATCGAGGGTACAGTGAATAATGCTAGGGAGAGCTGCCTATATGGAAGAGCCCTAATGT
GTAAAATTAATTTTAGTAGTGCTATCCCCATATGATTTTAATAGCTTCTTAGGAGAATGACAAAAAAAAA
AAAAAAA.................
>KF367457_Bat_SARS_like_CoV_WIV1
ATATTAGGTTTT-TACCTACCCAGG--AAAAGCCAACCAACC-CCGATCTCTTGTAGATCTGTTCTCTAA
ACGAACTTTAAAA------TCTGTGTAGCTGTCGCTCGGCTGCATGCCTAGTGCACCTACGCAGTATAAA
CAATAATAAATTTTACTGTCGTTGACAAGAAACGAGTAACTCGTCCCTCTTCTGCAGACTGCTTACGGTT
TCGTCCGTGTTGCAGTCGATCATCAGCATACCTAGGTTTCGTCCGGGTGTGACCGAAAGGTAAGATGGAG
AGCCTTGTTCTTGGTGTCAACGAGAAAACACACGTCCAACTCAGTTTGCCTGTTCTTCAGGTTAGAGACG
TGCTAGTGCGTGGCTTCGGGGACTCTGTGGAAGAGGCCCTATCGGAGGCACGTGAACACCTTAAAAATGG
CACTTGTGGTTTAGTAGAGCTGGAAAAAGGCGTACTGCCCCAGCTTGAACAGCCCTATGTGTTCATTAAA
CGTTCTGATGCCTTAAGCACCAATCACGGCCACAAGGTCGTTGAGTTGGTTGCAGAATTGGACGGCATTC
AGTACGGTCGTAGCGGTATAACTCTGGGAGTGCTCGTGCCACATGTGGGCGAAACCCCAATCGCATACCG
CAATGTTCTTCTTCGTAAGAACGGTAATAAGGGAGCCGGTGGCCATAGCTTTGGCATCGATCTAAAGTCT
TATGACTTAGGTGACGAGCTTGGCACTGATCCCATTGAAGATTATGAACAAAACTGGAACACTAAGCATG
GCAGTGGTGTACTCCGTGAACTCACTCGCGAGCTCAATGGAGGTGCATTCACTCGCTATGTCGATAACAA
CTTTTGTGGCCCAGATGGGTACCCTCTTGATTGCATTAAAGATTTTCTCGCTCGCGCGGGCAAGTCAATG
TGCACTCTTTCTGAACAACTTGATTACATCGAGTCGAAGAGAGGTGTCTACTGCTGCCGTGACCATGAGC
ATGAAGTTGCTTGGTTCACTGAGCGCTCTGATAAGAGCTATGAGCATCAGACACCCTTCGAAATTAAGAG
TGCCAAGAAATTTGACACCTTCAAAGGGGAATGCCCAAAGTTTGTATTTCCTCTCGATTCAAAAGTCAAA
GTCATTCAACCACGTGTTGAAAAGAAAAAGACTGAAGGTTTCATGGGGCGCATACGCTCTGTGTACCCTG
TTGCATCTCCACAGGAGTGTAACAACATGCACTTGTCTACCTTGATGAAATGTAATCATTGCGATGAAGT
TTCATGGCAGACGTGCGATTTTCTGAAAGCCACTTGTGAACATTGTGGCACTGAAAACTCAGTCACAGAA
GGACCTACTACATGTGGGTACCTACCTACTAATGCTGTAGTGAAAATGCCATGT---CCCGCCTGTCAAG
ACCCGGAGATTGGACCTGAGCATAGTGTCGCAGATTATCACAACCACTCAAACATTGAAACTCGACTCCG
CAAAGGAGGTAGGACTAGATGTTTTGGAGGCTGTGTGTTTGCCTATGTCGGCTGCTACAACAAGCGTGCC
TACTGGGTTCCTCGTGCTAGTGCTGATATTGGTTCAGGCCATACTGGCATTACTGGTGACAACGTGGAGA
CCTTGAATGAGGATCTCCTTGAGATACTGAGTCGTGAACGTGTTAATATTAACATTGTTGGCGATTTTCA
GTTGAATGAAGAGGTGGCCATCATTTTGGCATCTTTTTCTGCTTCTACAAGTGCCTTTATTGACACTATA
AGGAGTCTTGATTACAAGTCTTTCAAAGCCATTGTTGAGTCCTGCGGTAACTACAAAGTTACCAAGGGAA
AGCCCGTAAAAGGTGCTTGGAACATTGGACAACAGAGATCAGTTTTAACACCACTGTGTGGTTTCCCCTC
ACAGGCTGCTGGTGTTATCAGATCAATTTTTGCACGCACACTTGATGCAGCAAACCACTCAATTCCTGAT
TTGCAAAGAGCAGCTGTCACCATACTTGATGGTATTTCTGAACAGTCATTACGTCTTGTCGACGTCATGG
TTTATACCTCAGACCTGCTTACCAACAGTGTCATCATTATGGCATATGTAACTGGTGGTCTTGTACAACA
GACTTCTCAGTGGTTGTCTAATTTGTTGGGCACTACTGTTGAAAAACTCAGGCCCATCTTTGTGTGGATT
GAGGCGAAACTTAGTGCAGGAGTTGAATTTCTCAAGGATGCTTGGGAGATTCTCAAATTTCTCATTACAG
GTGTTTTTGACATCGTCAAGGGTCAAATACAGGTTGCTTCAGATAACATCAAGGGTTGTGTAAAATGCTT
CATTGATGTTGTTAATAAAGCACTCGAAATGTGCATTGACCAAGTCACTATCGCTGGCACTAAGTTGCGA
TCACTCAACTTAGGTGAAGTCTTCATCGCTCAAAGCAAGGGACTTTACCGTCAGTGTATACGTGGCAAGG
AACAGCTGCAACTACTTATGCCTCTTAAGGCACCAAAAGAAGTCACCTTTCTTGAAGGTGATTCACATGA
CACAGTACTTACCTCTGAGGAGGTTGTTCTCAAAAACGGTGAACTCGAGGCACTCGAGACGCCTGTTGAT
AGCTTCACAAATGGAGCTGTAGTTGGCACACCAGTTTGTGTAAATGGCCTCATGCTCTTAGAGATCAAGG
ACAAAGAACAATACTGCGCATTGTCTCCTGGTTTACTGGCTACAAACAATGTCTTTCGCCTAAAAGGGGG
TGCACCAACTAAAGGTGTAACCTTTGGAGAAGATACTGTTTTGGAAGTTCAAGGTTACAAGAATGTGAGA
ATCACATTTGAGCTTGATGAACGTGTTGACAAAGTGCTTAATGAAAAGTGCTCTGTCTACACTGTTGAAT
CCGGTACCGAAGTTACTGAGTTTGCATGTGTTGTAGCAGAGGCTGTTGTGAAGACTTTACAACCAGTTTC
TGATCTTCTTACCAACATGGGTATTGATCTTGATGAATGGAGTGTGGCTACATTCTATTTGTTTGATGAT
GCTGGTGAAGAAAAACTTTCTTCACGTATGTACTGTTCCTTTTATCCTCCTGATGATGAGGAGGATTGTG
ATGAGTATGATGAAGAAGAGGAAGTCCTGGAAGAATCCTGTGCGCATGAATACGGTACAGAAGAAGATTA
CCAAGGTCTTTCACTGGAATTTGGTGCCTCAACTGAAA---TGCAAGTT---GAAGAAGAAGAAGAAGAG
GACTGGCTTGGTGATGCTACTGAA----------------------------------------------
-----------------------------TTATCGGAGCATGAACCAGAACCAGAACTAACACCTGAAGA
ACCAGTTAACCAGTTTACTGGTTATTTAAAACTTACTGACAATGTTGCCATTAAGTGTGTGGACATCGTG
AAGGAGGCGCAAAACGCTAACCCCACGGTGATTGTAAATGCTGCTAACATACATCTGAAACATGGTGGTG
GTGTAGCAGGTGCACTCAACAAGGCAACCAACGGTGCCATGCAAAAAGAGAGCGATGA-TTACATTAAGC
TAAATGGTCCTCTCGTAGTTGGAGGTTCATGTTTGCTTTCTGGACATAATCTTGCTAAGAAGTGTCTGCA
TGTTGTTGGACCTAACCTAAATGCAGGTGAGGACATCCAGCTTCTTAAGGCAGCATATGAAAATTTTAAT
TCACAGGACACTTTACTTGCACCATTGTTGTCAGCAGGCATATTTGGTGCTAAACCACTTCAGTCTTTAC
AAGTGTGCGTGCAGACAGTTCGTACACAGGTTTACATTGCAGTCAATGACAAAGCTCTTTATGAGCAGGT
T---------------------------------------------------GTCATGGATTACCTTGAT
AGCCTGAAGCCTAGAGTGGAAGCACCTAAACAAGAGGAGCCACCAAGGACAGAAGATCCTAAAATTGAGG
AGAAA---------------------------------TCTGTCGTACAGAAGCCTATCGATGTGAAGCC
AAAAATTAAGGCTTGCATTGATGAGGTTACCACAACACTGGAAGAAACTAAGTTTCTTACCAATAAGTTA
CTCTTGTTTGCTGACATCAATGGTAAGCTTTACCATGATTCTCACAACATGCTTAGAGGTGAAGATATGT
CTTTCCTTGAGAAGGATGCACCTTACGTGGTAGGTGATGTTATCACTAGTGGTGATATCACTTGTGTTGT
AATACCCTCCAAAAAGGCTGGTGGCACTACAGAGATGCTCTCAAGAGCTTTGAAGAAAGTGCCAGTTGAT
GAGTATATAACCACATACCCTGGACAAGGATGTGCTGGTTATACACTTGAGGAAGCTAAGACTGCTCTTA
AGAAATGCAAATCTGCATTTTACGTGTTACCTTCAGAAACACCTAATGCTAAGGAAGAGATTCTAGGAAC
TGTGTCCTGGAATTTGAGAGAAATGCTTGCTCATGCTGAAGAGACAAGAAAATTAATGCCTATATGCATG
GATGTTAGAGCCATAATGGCCACCATCCAACGCAAGTACAAAGGAATTAAAGTTCAAGAAGGCATTGTTG
ACTATGGAGTCCGATTCTTCTTTTATACTAGTAAAGAGCCTGTAGCTTCTATCATTACGAAGCTGAACTC
TCTAAATGAGCCACTTGTCACAATGCCAATTGGTTATGTGACACATGGTTTTAATCTTGAAGAGGCTGCG
CGCTGTATGCGTTCTCTTAAAGCTCCTGCCGTAGTGTCAGTATCATCACCAGATGCTGTTACTACATATA
ATGGATACCTCACTTCGTCATCAAAGACATCTGAGGAGCACTTTGTGGAAACAGTTTCTTTGGCTGGTTC
TTACAGAGATTGGTACTATTCAGGACAGCGTACAGAGTTAGGTGTTGAATTTCTTAAGCGTGGTGACAAA
ATTGTGTACCACACTTTGGAGAGTCCCGTCGAGTTTCATCTTGACGGTGAGGTTCTTCCACTTGACAAAC
TAAAGAGTCTTTTATCCCTACGGGAGGTTAAGACTATAAAAGTGTTCACAACTGTGGACAACACTAATCT
CCACACACAGCTTGTGGATATGTCTATGACATATGGACAGCAGTTTGGTCCAACATACTTGGATGGTGCT
GATGTTACAAAAATTAAACCTCATGTAAATCATGAGGGTAAGACTTTCTTTGTACTACCTAGTGATGACA
CACTACGTAGTGAAGCTTTCGAGTACTACCACACTCTTGATGAGAGTTTTCTTGGTAGGTACATGTCTGC
TTTAAACCACACAAAGAAATGGAAATTTCCTCAAGTTGGTGGTTTAACTTCAATTAAATGGGCTGATAAC
AATTGTTATTTGTCTAGTGTTTTATTAGCACTTCAACAGATTGAAGTCAAATTCAATGCACCAGCACTTC
AAGAGGCTTATTATAGAGCCCGTGCTGGTGATGCTGCTAACTTTTGTGCACTCATACTTGCTTACAGTAA
TAAAACTGTTGGCGAGCTCGGTGATGTCAGAGAAACTATGACCCATCTTCTACAGCATGCTAATTTGGAA
TCCGCAAAGCGAGTTCTTAATGTGGTGTGTAAACATTGCGGTCAGAAAACTACCACCTTAACGGGTGTAG
AAGCCGTGATGTACATGGGTACTCTATCTTATGATAATCTTAAGACAGGTGTTTCCATTCCATGTGTGTG
TGGTCGCGATGCTACACAATATCTAGTACAACAAGAGTCTTCTTTTGTTATGATGTCTGCACCACCTGCT
GAATATAAATTACAGCAAGGTACATTTTTATGTGCGAATGAGTACACTGGTAACTATCAGTGTGGTCATT
ACACTCATATAACTGCTAAGGAGACCCTCTATCGTATTGATGGAGCTCACCTTACAAAGATGTCAGAGTA
CAAAGGACCAGTGACTGACGTTTTCTATAAGGAAACATCTTACACTACAACCATCAAGCCTGTGTCGTAT
AAACTCGATGGAGTTACTTACACAGAGATTGAACCAAAATTGGATGGGTATTATAAAAAGGATAATGCTT
ACTATACAGAGCAGCCTATAGACCTTGTACCAACTCAACCACTACCAAATGCGAGTTTTGACAATTTCAA
ACTCACATGTTCTAATACAAAATTTGCTGATGATTTAAATCAAATGACAGGCTTCACAAAGCCAGCTTCA
CGAGAGTTATATGTCACATTCTTTCCAGACTTGAATGGCGATGTAGTGGCTATTGACTATAGACACTATT
CAGCGAGTTTCAAGAAAGGTGCTAAATTACTGCATAAGCCAATTGTTTGGCATATCAATCAGGCTACAAC
CAAGACAACGTTTAAACCAAACACTTGGTGTTTACGTTGTCTTTGGAGTACAAAGCCAGTAGATACTTCA
AATTCATTTGAAGTTCTGGCAGTAGAAGACACACAAGGAATGGACAATCTTGCTTGTGAAAGTCAACAAC
CCACCTCTGAAGAAGTAGTGGAAAATCCTACCATACAGAAGGAAGTCATAGAGTGTGACGTGAAAACTAC
TGAAGTTGTAGGCAATGTCATACTTAAACCATCAGATGAAGGTGTTAAAGTAACACAAGAGTTGGATCAT
GAGGATCTTATGGCTGCTTATGTGGAAAATACAAGCATTACCATTAAGAAACCTAATGAGCTTTCACTAG
CCTTAGGTTTAAAAACAATTGCCACTCATGGTATTGCTGCAATTAATAGTGTGCCTTGGAGTAAAATTTT
GGCTTATGTCAAACCATTCTTAGGACAAGCAGCAATTACAACATCAAATTGCGCTAAGAGATTAGCACAA
CGTGTGTTTAACAATTATATGCCTTATGTGCTTACACTATTGTTTCAATTGTGTACTTTTACAAAAAGTA
CAAATTCTAGAATTAGAGCTTCACTACCTACGACTATTGCTAAAAATAGTGTTAGGGGTGTTGCTAGATT
ATGTTTGGATGCTGGCATTAATTATGTAAAGTCACCCAAATTTTCTAAATTGTTCACTATTGCAATGTGG
CTATTATTGTTAAGCATTTGCTTAGGTTCACTAATCTATGTAACTGCAGCTTTAGGTGTATTATTGTCCA
ACTTTGGAGCTCCTTCTTATTGTAGTGGCGTTAGAGAATCGTACCTCAATTCCTCTAATGTTACTACTAT
GGATTTCTGTGAAGGTTCTTTTCCTTGCAGTGTTTGTTTAAGTGGATTAGACTCGCTTGATTCCTATCCA
GCTCTTGAAACCATCCAGGTGACGATCTCATCGTACAAGCTAGACTTGACAATTTTAGGTCTGGCTGCTG
AGTGGTTTTTGGCATATATGTTGTTTACAAAATTCTTTTATTTACTAGGTCTTTCAGCTATAATGCAGGT
GTTCTTTGGCTATTTTGCTAGTCATTTCATCAGCAATTCTTGGCTCATGTGGTTTATCATTAGCATTGTA
CAAATGGCACCCGTTTCTGCAATGGTTAGGATGTACATCTTCTTTGCTTCTTTTTACTACATATGGAAGA
GCTATGTTCATATTATGGATGGTTGTACCTCTTCGACTTGCATGATGTGCTATAAGCGCAATCGTGCCAC
ACGCGTTGAGTGTACAACTATTGTTAATGGCATGAAGAGATCTTTCTATGTCTATGCAAATGGAGGCCGT
GGCTTCTGCAAGACTCACAATTGGAATTGTCTCAATTGTGACACATTTTGCACTGGTAGTACATTCATTA
GTGATGAAGTTGCTCGTGATTTGTCACTCCAGTTTAAAAGACCAATTAACCCTACTGACCAGTCATCGTA
TATTGTTGATAGTGTTGCTGTTAAAAATGGCGCGCTTCATCTCTACTTTGACAAGGCTGGTCAAAAGACT
TATGAGAGACACCCACTCTCCCATTTTATCAATTTAGACAATTTGAGAGCTAACAACACTAAAGGTTCAC
TACCTATTAATGTCATAGTCTTTGATGGCAAGTCCAAATGCGACGAGTCTGCTGCTAGGTCTGCATCTGT
GTACTACAGTCAGCTAATGTGCCAACCTATTCTGTTGCTTGACCAAGCTCTCATATCAGATGTTGGAGAT
AGTACTGAAGTTTCTGTTAAGATGTTTGATGCTTATGTCGACACCTTTTCAGCAACTTTTAGTGTCCCTA
TGGAAAAACTTAGGGCACTCGTTGCTACAGCTCATAGCGAGCTGGCAAAGGGTGTAGCTTTAGATGGTGT
CCTTTCTACATTTGTGTCAGCTGCTCGTCAAGGTGTTGTTGATACTGATGTTGACACAAAGGATGTCATT
GAATGTCTCAAACTTTCACATCACTCCGACTTGGAAGTGACAGGTGACAGTTGTAACAACTTCATGCTCA
CCTATAACAAAGTTGAAAACATGACGCCTAGAGATCTTGGCGCATGTATTGATTGTAATGCAAGGCATAT
TAATGCTCAAGTAGCAAAAAGTCACAATGTTTCACTCATCTGGAATGTAAAAGACTATATGTCTTTATCT
GAACAGCTGCGTAAACAAATTCGTAGTGCTGCTAAGAAGAACAACATACCTTTTAGACTAACTTGTGCTA
CAACTAGACAGGTTGTCAATGTCATAACTACTAAAATCTCACTCAAGGGTGGTAAGATTGTTAG---TAC
TTGGTTTAAACTTATGCTTAAGGCCACATTATTGTGCGTCATTGCTACATTGGTCTGTTACATCGTTATG
CCAGTACATACATTGTCTGTTCATGATGGTTACACAAATGAAATCATTGGTTACAAAGCCATTCAGGATG
GTGTCACTCGTGACATCGTTTCTACTGATGATTGTTTTGCAAACAAACATGCTGGTTTTGACTCATGGCT
TAGCCAGCGTGGTGGTTCATACAAAAATGACAAAAGCTGCCCTGTAGTAGCTGCTATCATTACAAGAGAG
ATTGGTTTCATAGTGCCTGGCTTACCAGGTACTGTGTTGAGAGCAATCAATGGTGACTTCTTGCATTTTC
TACCTCGTGTCTTTAGTGCTGTTGGCAACATTTGCTACACACCTTCTAAACTCATTGAGTATAGTGATTT
TGCTACCTCTGCTTGCGTTCTTGCTGCTGAGTGTACAATTTTTAAGGATGCTATGGGCAAACCTGTGCCA
TATTGTTATGACACTAATTTGCTAGAGGGTTCTATTTCTTATAGTGAGCTTCGTCCAGACACTCGTTATG
TCCTTATGGATGGTTCCATCATACAGTTTCCTAACACTTACCTGGAGGGTTCTGTTAGAGTAGTAACAAC
TTTTGATGCTGAGTACTGTAGACATGGTACATGTGAAAGATCAGAAGCTGGTATTTGCTTATCTACCAGT
GGTAGATGGGTTCTTAACAATGAACATTATAGAGCTCTACCTGGAGTATTTTGTGGTGTTGATGCAATGA
ATCTTATAGCAAACATCTTTACTCCCCTTGTGCAACCTGTGGGTGCTTTAGATGTGTCTGCTTCAGTAGT
GGCTGGTGGTATTATTGCCATATTGGTGACTTGTGCTGCCTACTACTTTATGAAATTCAGACGTGCTTTT
GGTGAGTACAACCATGTTGTTGCTGCTAATGCACTTTTGTTTTTGATGTCTTTCACTATACTCTGTCTGG
CACCAGCTTATAGCTTTTTGCCAGGAGTCTACTCAGTCTTTTACTTGTACTTGACATTCTATTTCACTAA
TGATGTTTCGTTCTTGGCTCACCTTCAATGGTTTGCCATGTTTTCTCCTATTGTGCCTTTTTGGATAACA
GCAATCTATGTATTCTGTATTTCTCTGAAGCACTGCCATTGGTTCTTTAACAACTATCTTAGGAAAAGAG
TCATGTTTAATGGAGTTACATTTAGTACCTTCGAGGAGGCTGCTTTGTGTACCTTTTTGCTCAATAAGGA
AATGTACCTAAAATTGCGTAGTGAGACACTGTTGCCACTTACACAGTACAACAGGTATCTTGCTCTATAT
AACAAGTACAAGTATTTCAGTGGAGCCTTAGATACTACCAGCTATCGTGAAGCAGCTTGCTGCCACTTAG
CAAAGGCTCTAAATGACTTTAGCAATTCAGGTGCTGATGTTCTCTACCAACCACCACAGACATCAATCAC
TTCTGCTGTTCTGCAGAGTGGTTTTAGGAAAATGGCATTCCCATCAGGCAAAGTTGAAGGGTGCATGGTA
CAAGTAACCTGTGGAACTACAACTCTTAATGGATTGTGGTTAGATGACACAGTATACTGTCCAAGACATG
TCATTTGCACAGCAGAAGACATGCTTAATCCTAACTATGAAGATCTGCTCATTCGCAAATCCAACCATAG
CTTCCTTGTTCAGGCTGGCAATGTACAACTCCGAGTTATCGGCCATTCTATGCAAAATTGTCTGCTTAGG
CTTAAAGTTGATACCTCTAACCCTAAGACACCCAAGTATAAATTTGTCCGTATTCAACCTGGTCAAACAT
TTTCAGTTCTAGCATGCTACAATGGTTCACCATCTGGTGTTTATCAGTGTGCCATGAGACCTAACCATAC
CATTAAAGGTTCTTTCCTTAATGGATCATGTGGTAGTGTTGGTTTTAACATTGATTATGATTGCGTGTCT
TTCTGCTATATGCATCACATGGAGCTTCCAACAGGAGTACACGCTGGTACTGACTTAGAAGGTAAATTCT
ATGGTCCATTTATTGACAGACAAACTGCACAGGCTGCAGGTACAGACACAACCATAACATTAAATGTTTT
GGCATGGCTGTATGCTGCTGTTATCAATGGTGATAGGTGGTTTCTTAATAGATTCACCACTACTTTGAAT
GACTTTAACCTTGTGGCAATGAAGTACAACTATGAACCTTTGACACAAGATCATGTTGACATATTGGGAC
CTCTTTCTGCTCAAACGGGAATTGCTGTCTTAGATATGTGTGCTGCTTTGAAAGAGCTGCTGCAGAATGG
TATGAATGGTCGTACTATCCTTGGTAGCACTATTTTAGAAGATGAGTTTACACCATTTGATGTTGTTAGA
CAATGCTCTGGTGTTACCTTCCAAGGTAAGTTCAAGAAAATTGTTAAGGGCACTCATCATTGGATGCTTT
TAACTTTCTTGACATCACTATTGATTCTTGTCCAAAGTACTCAGTGGTCACTGTTTTTCTTTGTTTACGA
GAATGCTTTCTTGCCATTTACTCTTGGTATTATGGCAATTGCTGCATGTGCTATGCTGCTTGTTAAGCAT
AAGCACGCATTCTTGTGCTTGTTTCTGTTACCTTCTCTTGCAACAGTTGCTTACTTTAATATGGTCTACA
TGCCTGCCAGCTGGGTGATGCGTATTATGACATGGTTTGAATTGGCTGACACTAGCTTGTCTGGTTATCG
GCTTAAGGACTGTGTTATGTATGCTTCAGCTTTAGTTTTGCTTATTCTCATGACAGCTCGCACTGTTTAT
GATGATGCTGCTAGACGTGTTTGGACACTGATGAATGTCATTACACTTGTTTACAAAGTCTACTATGGTA
ATGCTTTAGATCAAGCTATTTCCATGTGGGCCTTAGTTATTTCTGTAACCTCTAACTATTCTGGTGTCGT
CACGACTATCATGTTTTTAGCTAGAGCTATAGTGTTTGTGTGTGTTGAGTATTACCCATTGTTATTTATT
ACTGGCAACACCTTACAGTGTATCATGCTTGTTTATTGTTTCTTAGGCTATTGTTGCTGCTGCTATTTTG
GCCTTTTCTGTTTACTCAACCGTTACTTCAGGCTTACTCTTGGTGTTTATGACTATTTGGTCTCTACACA
AGAATTTAGGTATATGAACTCCCAGGGGCTTTTGCCTCCTAAGAGTAGTATTGATGCTTTCAAGCTTAAC
ATTAAGTTGTTGGGTATTGGAGGTAAACCATGTATCAAGGTTGCTACTGTACAGTCTAAAATGTCTGACG
TAAAGTGCACATCTGTGGTACTGCTCTCGGTTCTTCAACAACTTAGAGTAGAGTCATCTTCTAAATTGTG
GGCACAATGTGTACAACTCCACAATGATATTCTTCTTGCAAAAGACACAACTGAAGCTTTCGAGAAGATG
GTTTCTCTTTTGTCTGTTTTGCTATCCATGCAGGGTGCTGTAGACATTAACAAGTTGTGCGAGGAAATGC
TCGACAACCGTGCTACTCTTCAGGCTATTGCTTCAGAATTTAGTTCTTTACCATCATATGCCGCTTATGC
CACTGCCCAAGAGGCCTATGAGCAGGCTGTAGCTAATGGTGATTCTGAAGTCGTTCTCAAAAAGTTAAAG
AAATCTTTGAATGTGGCTAAATCTGAGTTTGACCGTGATGCTGCCATGCAACGCAAGTTGGAAAAGATGG
CAGATCAGGCTATGACCCAAATGTACAAACAGGCAAGATCTGAGGACAAGAGGGCAAAAGTAACTAGTGC
TATGCAAACAATGCTTTTCACTATGCTTAGGAAGCTTGATAATGATGCACTTAACAACATTATCAACAAT
GCGCGTGATGGTTGTGTTCCACTCAACATCATACCATTGACTACAGCAGCCAAACTTATGGTTGTTGTCC
CTGATTATGGTACCTACAAGAACACTTGTGATGGTAACACCTTTACATATGCATCTGCACTCTGGGAAAT
CCAGCAAGTTGTTGATGCAGATAGTAAGATTGTTCAACTTAGTGAAATTAACATGGATAATTCACCAAAT
TTGGCTTGGCCTCTTATTGTTACAGCTCTAAGAGCCAACTCAGCTGTCAAACTACAGAATAATGAACTGA
GTCCGGTAGCACTACGACAGATGTCTTGTGCGGCTGGTACCACACAAACAGCTTGTACTGATGACAATGC
ACTTGCCTACTATAACAATTCGAAGGGAGGTAGGTTTGTGCTGGCATTACTATCAGACCACCAAGATCTC
AAATGGGCTAGATTCCCTAAGAGTGATGGTACAGGTACAATTTACACAGAACTGGAACCACCTTGTAGGT
TTGTTACAGACACACCAAAAGGGCCTAAAGTGAAATACTTGTACTTCATCAAAGGCTTAAATAACCTAAA
TAGAGGTATGGTTCTGGGCAGTTTAGCTGCTACAGTACGTCTTCAGGCTGGAAATGCTACAGAAGTACCT
GCCAATTCAACTGTGCTTTCCTTCTGTGCCTTTGCAGTAGACCCTGCTAAAGCATATAAGGATTACCTAG
CAAGTGGAGGACAACCAATCACCAACTGTGTGAAGATGTTGTGTACACACACTGGTACAGGACAGGCAAT
TACTGTAACACCAGAAGCTAACATGGACCAAGAGTCCTTTGGTGGTGCTTCATGCTGTCTGTATTGTAGA
TGCCACATTGATCATCCAAATCCTAAAGGATTTTGTGACTTGAAAGGTAAGTACGTCCAAATACCTACCA
CTTGTGCTAATGACCCAGTGGGTTTTACACTTAGAAACACAGTCTGTACCGTCTGCGGAATGTGGAAAGG
TTATGGCTGTAGTTGTGATCAACTCCGCGAACCCATGATGCAGTCTGCGGATGCGTCAACGTTTTTAAAC
GGGTTTGCGGTGTAAGTGCAGCCCGTCTTACACCGTGCGGCACAGGCACTAGCACTGATGTCGTCTACAG
GGCTTTTGATATTTACAACGAAAAAGTTGCTGGTTTTGCAAAGTTCCTAAAAACTAATTGCTGCCGCTTC
CAGGAGAAGGATGAGGAAGGCAATTTATTAGACTCTTACTTTGTAGTTAAGAGGCATACTATGTCTAACT
ACCAACATGAAGAGACTATTTATAACTTGGTTAAAAATTGTCCAGCGGTTGCTGTTCATGATTTTTTCAA
GTTTAGAGTAGATGGTGACATGGTACCACATATATCACGTCAGCGTCTAACTAAATACACAATGGCTGAT
TTAGTCTATGCTCTACGTCACTTTGACGAGGGTAATTGTGACACATTAAAAGAAATACTCGTCACATACA
ATTGTTGTGATGATGATTATTACAATAAGAAGGATTGGTATGACTTCGTAGAGAATCCTGACATCTTACG
CGTATATGCTAACTTAGGTGAGCGTGTACGCCAAGCATTATTAAAGACTGTACAATTCTGCGATGCTATG
CGTGATGCAGGCATTGTAGGCGTACTGACATTAGATAATCAGGATCTTAATGGGAACTGGTACGATTTCG
GTGATTTCGTACAAGTAGCACCAGGCTGCGGAGTTCCTATTGTGGATTCATACTACTCATTGCTGATGCC
CATCCTCACTCTGACTAGGGCATTGGCTGCTGAGTCCCATATGGATGCTGATCTCGCAAAACCACTTATT
AAGTGGGATTTGCTGAAATATGATTTTACGGAAGAGAGACTTTGTCTCTTCGACCGTTACTTTAAATATT
GGGACCAGACATACCATCCCAATTGTATTAACTGTTTGGATGATAGGTGTATCCTTCATTGTGCAAACTT
TAATGTGTTATTTTCTACTGTGTTTCCACCTACAAGTTTTGGACCACTAGTAAGAAAAATATTTGTAGAT
GGTGTTCCTTTTGTTGTTTCAACTGGATACCATTTTCGTGAGTTAGGAGTTGTACATAATCAGGATGTAA
ACTTACATAGCTCGCGTCTCAGTTTCAAGGAACTTTTAGTGTATGCTGCTGATCCAGCCATGCATGCAGC
TTCTGGCAATTTATTGCTAGATAAACGCACTACATGCTTTTCGGTAGCTGCACTAACAAACAATGTTGCT
TTTCAAACTGTCAAACCCGGTAATTTTAACAAAGACTTTTATGACTTTGCTGTGTCTAAAGGTTTCTTTA
AGGAAGGAAGTTCTGTTGAACTAAAACACTTCTTCTTTGCTCAGGATGGCAATGCTGCTATCAGTGATTA
TGACTATTATCGTTATAATCTGCCAACAATGTGTGATATCAGACAACTCCTATTCGTAGTTGAAGTTGTT
GATAAATACTTTGATTGTTACGATGGTGGCTGTATTAATGCCAACCAAGTAATCGTTAACAATCTGGACA
AATCAGCTGGTTTCCCATTTAATAAATGGGGTAAGGCTAGACTTTATTATGACTCAATGAGTTATGAGGA
TCAAGATGCACTTTTCGCGTATACTAAGCGTAATGTCATCCCTACTATAACTCAAATGAATCTTAAGTAT
GCCATTAGTGCAAAGAATAGAGCTCGCACTGTAGCTGGTGTCTCTATCTGTAGTACTATGACAAATAGAC
AGTTTCATCAGAAATTATTGAAGTCAATAGCCGCCACTAGAGGAGCTACTGTGGTAATTGGAACAAGCAA
ATTTTACGGTGGCTGGCATAATATGTTAAAAACTGTTTACAGTGATGTAGAAACTCCACACCTTATGGGT
TGGGATTATCCAAAATGTGACAGAGCCATGCCTAACATGCTTAGGATAATGGCCTCTCTTGTTCTTGCTC
GCAAACATAGCACTTGCTGTAACTTATCACACCGTTTCTACAGGTTAGCTAACGAGTGTGCGCAAGTATT
AAGTGAGATGGTCATGTGTGGCGGCTCACTATATGTTAAACCAGGTGGAACATCATCCGGTGATGCTACA
ACTGCTTATGCTAATAGTGTCTTTAACATTTGTCAAGCTGTTACAGCCAACGTAAATGCACTTCTTTCAA
CTGATGGTAATAAGATAGCTGACAAGTATGTCCGCAATCTACAACACAGGCTCTATGAGTGTCTCTATAG
AAATAGGGATGTTGATCACGAATTCGTGGATGAGTTTTACGCTTACCTGCGTAAACATTTCTCCATGATG
ATTCTTTCTGATGACGCCGTTGTGTGCTATAACAGTAACTATGCGGCTCAAGGTTTAGTAGCTAGCATTA
AGAACTTTAAGGCAGTTCTTTATTATCAAAATAATGTGTTCATGTCTGAGGCAAAATGTTGGACTGAGAC
TGACCTTACTAAAGGACCTCACGAATTTTGCTCACAGCATACAATGCTAGTTAAACAAGGAGATGACTAC
GTGTACCTGCCTTACCCAGATCCATCAAGAATATTAGGCGCGGGCTGTTTTGTCGATGATATTGTCAAAA
CAGATGGTACACTTATGATTGAGAGGTTTGTGTCATTAGCTATTGATGCCTACCCCCTTACTAAACATCC
TAATCAGGAGTATGCTGATGTCTTTCACTTGTATTTACAATACATTAGGAAGTTACATGATGAGCTTACT
GGTCACATGCTAGACATGTATTCTGTAATGCTAACCAATGACAACACCTCACGGTATTGGGAACCTGAGT
TTTATGAAGCTATGTACACACCACACACAGTCTTGCAGGCTGTAGGTGCTTGTGTATTGTGTAATTCACA
GACTTCACTTCGTTGCGGTGCCTGCATTAGGAGACCATTCCTGTGCTGCAAGTGCTGCTATGACCATGTC
ATTTCAACATCACATAAATTAGTGTTGTCTGTTAATCCCTATGTTTGCAATGCACCAGGTTGTGATGTCA
CTGACGTGACACAACTATATCTAGGAGGTATGAGCTATTACTGCAAGTCACATAAGCCTCCCATTAGTTT
TCCATTGTGTGCTAATGGTCAGGTTTTTGGTTTATACAAGAACACATGTGTAGGTAGTGACAATGTCACT
GACTTCAATGCGATAGCAACATGTGATTGGACTAATGCTGGCGATTACATACTTGCCAACACTTGTACTG
AGAGACTCAAACTCTTTGCAGCAGAAACACTCAAAGCTACTGAGGAAACATTCAAGCTGTCATATGGTAT
TGCCACTGTACGTGAAGTACTCTCTGACAGAGAATTGCATCTTTCATGGGAGGTTGGAAAACCTAGACCA
CCATTGAATAGAAATTATGTCTTTACTGGTTACCGTGTAACTAAAAATAGTAAAGTACAGATTGGAGAGT
ACACCTTTGAAAAAGGTGACTATGGTGATGCTGTTGTGTACAGAGGTACTACGACATACAAATTGAATGT
TGGTGATTACTTTGTGTTGACATCTCACACTGTAATGCCACTTAGTGCACCTACTCTAGTGCCACAAGAG
CACTATGTGAGAATTACTGGCTTGTACCCAACACTCAACATCTCAGATGAGTTTTCTAGCAATGTTGCAA
ATTATCAAAAGGTCGGTATGCAAAAGTACTCTACACTCCAGGGACCACCTGGTACTGGTAAGAGTCATTT
TGCCATCGGACTTGCTCTCTACTACCCATCTGCTCGCATAGTGTATACAGCTTGCTCCCATGCAGCTGTT
GATGCCCTATGCGAAAAGGCATTAAAATACTTGCCCATAGATAAATGTAGTAGAATCATACCTGCGCGTG
CTCGCGTAGAGTGTTTTGACAAATTCAAAGTGAATTCAACACTAGAACAGTATGTTTTCTGCACTGTAAA
TGCATTGCCAGAAACAACTGCTGATATTGTAGTCTTTGATGAAATCTCTATGGCTACTAATTATGACTTG
AGTGTTGTCAATGCTAGACTTCGTGCAAAACACTACGTCTATATTGGCGATCCTGCTCAATTACCAGCCC
CGCGCACATTGCTGACCAAAGGCACACTAGAACCAGAATACTTCAATTCAGTGTGCAGACTTATGAAAAC
AATAGGTCCAGACATGTTCCTTGGAACTTGTCGCCGTTGTCCTGCTGAAATTGTCGACACTGTGAGTGCT
TTAGTTTATGATAATAAGCTAAAGGCACACAAGGAGAAGTCAGCTCAATGTTTCAAAATGTTTTATAAGG
GTGTTATTACACATGATGTTTCATCTGCAATTAACAGACCTCAAATAGGCGTTGTAAGAGAATTTCTTAC
ACGCAATCCTGCTTGGAGAAAAGCTGTTTTTATCTCACCTTATAATTCACAGAATGCTGTAGCTTCAAAA
ATCTTAGGATTGCCTACGCAGACTGTCGATTCCTCCCAGGGTTCTGAGTATGACTATGTCATATTCACAC
AAACTACTGAAACAGCACACTCTTGCAATGTTAACCGCTTTAATGTGGCTATCACAAGAGCAAAAATTGG
CATTTTGTGCATAATGTCCGATAGAGATCTTTATGACAAACTGCAATTCACAAGTCTAGAAGTACCACGC
CGCAATGTGGCTACATTACAGGCAGAAAATGTAACTGGACTTTTTAAGGACTGTAGTAAGATCATCACCG
GTCTTCATCCAACACAGGCACCTACACACCTCAGCGTTGATACAAAATTTAAGACTGAGGGACTATGTGT
TGACATACCAGGCATACCAAAGGACATGACCTACCGTAGACTCATCTCTATGATGGGTTTCAAAATGAAT
TACCAAGTTAATGGTTACCCTAATATGTTTATTACCCGTGAGGAAGCTATTCGTCACGTTCGTGCATGGA
TTGGCTTCGACGTAGAGGGCTGTCATGCAACTAGAGATGCTGTGGGTACTAACCTACCTCTCCAGCTAGG
ATTTTCTACAGGTGTTAACTTAGTAGCTGTACCGACTGGCTATGTTGACACTGAAAATAACACAGAATTC
ACCAGAGTTAATGCAAGACCTCCACCAGGTGACCAGTTTAAACATCTTATACCACTCATGTACAAAGGCT
TGCCCTGGAATGTAGTGCGTATTAAGATAGTACAAATGCTCAGTGATACACTGAAAGGATTGTCAGACAG
AGTCGTGTTTGTCCTTTGGGCGCATGGCTTTGAGCTTACATCAATGAAGTACTTTGTCAAGATTGGACCT
GAAAGAACGTGCTGTCTGTGTGACAAACGTGCAACTTGCTTTTCTACTTCATCAGATACTTATGCCTGCT
GGAATCATTCTGTGGGTTTTGACTATGTCTACAACCCATTTATGATTGATGTCCAGCAGTGGGGTTTTAC
GGGTAACCTTCAGAGTAACCACGACCAACATTGTCAAGTGCATGGAAATGCACATGTGGCTAGTTGTGAT
GCTATCATGACTAGATGCTTGGCGGTCCATGAGTGCTTTGTTAAGCGCGTTGATTGGTCTGTTGAATACC
CCATTATAGGAGATGAACTGAAGATTAATTCCGCTTGCAGAAAAGTACAGCATATGGTTGTAAAGTCTGC
ATTGCTTGCTGATAAGTTTCCAGTTCTTCATGACATTGGAAATCCAAAGGCTATTAAGTGTGTGCCTCAG
GCGGAAGTAGAATGGAAGTTCTATGATGCTCAGCCATGCAGTGACAAAGCCTATAAAATAGAGGAACTTT
TCTATTCCTACGCTACACATCATGATAAATTCACTGATGGTGTTTGTTTGTTTTGGAACTGTAACGTTGA
TCGTTACCCAGCCAATGCAATTGTATGTAGGTTTGACACGAGAGTTTTGTCAAACTTGAATTTACCAGGT
TGTGACGGTGGTAGTTTGTATGTGAATAAGCATGCATTCCACACTCCAGCTTTTGATAAAAGTGCATTTA
CCAATTTAAAGCAATTGCCTTTCTTTTATTATTCTGACAGTCCTTGTGAGTCTCATGGCAAACAAGTAGT
GTCAGATATTGATTATGTACCACTTAAATCTGCTACGTGTATTACACGATGCAATTTGGGAGGTGCTGTT
TGCAGACACCATGCAAATGAGTACCGACAGTACTTAGATGCATATAACATGATGATTTCTGCTGGATTTA
GCCTATGGATTTACAAACAGTTTGATACTTATAATCTGTGGAATACATTCACCAGGTTACAGAGTTTAGA
AAATGTGGCTTACAATGTTGTTAACAAAGGACACTTCGATGGACAAGCTGGTGAAGCACCTGTTTCCATC
ATTAATAATGCTGTTTACACAAAGGTAGATGGTGTTGATGTAGAGATCTTTGAAAACAAGACAACACTTC
CTGTTAATGTTGCGTTTGAGCTTTGGGCTAAGCGTAACATTAAACCAGTGCCAGAGATTAAGATACTCAA
TAACTTGGGTGTCGATATCGCTGCTAATACTGTGGTCTGGGACTACAAGAGAGAAGCACCAGCACATATG
TCAACAATAGGTGTCTGTACAATGACCGACATTGCTAAGAAACCTACTGAGAGTGCTTGTTCCTCGCTTA
CTGTCTTATTTGATGGTAGAGTGGAAGGACAGGTAGACCTTTTTAGAAATGCCCGTAATGGTGTTTTAAT
AACAGAAGGTTCAGTTAAAGGTTTAACACCTTCAAAGGGGCCAGCACAAGCTAGTGTCAATGGAGTCACA
TTAATTGGAGAATCCGTAAAAACACAGTTTAACTATTTTAAGAAAGTAGATGGCATTATTCAACAGTTGC
CTGAAACCTACTTTACTCAGAGCCGAGACTTAGAGGATTTCAAGCCCAGATCACAAATGGAAACTGACTT
TCTTGAGCTCGCTATGGATGAATTCATACAACGGTATAAGCTAGAGGGTTATGCCTTCGAACATATCGTT
TATGGGGATTTCAGTCATGGACAACTTGGCGGCCTTCATCTAATGATTGGTTTAGCCAAGCGCTCACAAG
ATTCACCGCTTAAATTAGAGGACTTTATCCCTATGGATAGCACAGTGAAAAATTACTTCATAACAGATGC
ACAAACAGGTTCATCAAAATGTGTGTGCTCTGTTATTGACCTTTTACTTGATGACTTTGTTGAGATAATA
AAGTCACAGGATTTGTCAGTAATTTCTAAGGTAGTCAAGGTTACAATTGACTACGCTGAGATTTCATTCA
TGCTTTGGTGTAAAGATGGACACGTTGAAACCTTCTACCCTAAATTACAAGCAAGTCAAGCGTGGCAACC
GGGGGTTGCAATGCCTAACTTGTACAAGATGCAAAGAATGCTTCTTGAAAAGTGTGACCTTCAGAATTAT
GGTGAAAATGCTGTCATACCAAAAGGAATAATGATGAATGTCGCAAAATACACTCAACTGTGTCAATACT
TAAATACACTTACTTTAGCTGTACCCTACAACATGAGAGTTATTCACTTTGGTGCTGGATCTGATAAAGG
AGTTGCACCAGGTACAGCTGTACTCAGACAATGGTTGCCAACTGGCACACTACTTGTCGATTCAGACCTT
AATGACTTCGTCTCTGACGCGGATTCTACTTTAATTGGAGACTGTGCAACAGTACATACGGCTAATAAAT
GGGATCTCATTATTAGCGATATGTATGACCCTAAGACAAAACATGTGACAAAAGAGAACGACTCAAAAGA
AGGGTTTTTCACTTACCTGTGTGGATTTATAAAGCAAAAGCTAGCCTTGGGTGGCTCTGTGGCTGTGAAG
ATAACAGAGCATTCTTGGAATGCTGATCTTTACAAGCTTATGGGACACTTCTCATGGTGGACAGCTTTTG
TTACA-AATGTAAATGCATCATCATCAGAAGCATTTCTAATTGGGGTTAACTATCTAGGCAAGCCAAAGG
AACAAATTGATGGCTATACCATGCATGCTAACTACATCTTTTGGAGGAACACAAATCCTATTCAATTGTC
TTCCTATTCACTTTTTGACATGAGCAAGTTTCCTCTCAAATTAAGAGGGACTGCTGTTATGTATTTAAAG
GAGAATCAGATCAATGACATGATTTATTCTCTACTTGAGAAAGGTAGACTTATCATTAGAGAGAGTAACA
AAGTTGTGGTGTCTAGTGATATTTTAGTTAATAACT-AAACGAACATGAAATTGTTAGTTTTAG------
---TTTTTGCTACTCTAGTCTCCTCTTACACTATAGAGAA---GTGCCTTGATTTTGATGACCGCAC--T
CCACCTGCAAATAC--TCAATTTTTATCTTCTCACAGAGGTGTTTATTACCCAGATGACATTTTTAGGTC
TAATGTCTTGCATTTAGTACAAGATCATTTCCTACCTTTTGACTCTAACGTCACCAGGTTTATAACGTTT
GGCC---TAAATTTTGATAAT------------------CCCATAATACCCTTCAAGGATGGTATTTATT
TTGCTGCGACTGAAAAGTCTAATGTTATTAGAGGATGGGTTTTTGGTTCTACAATGAACAACAAATCTCA
ATCCGTTATAATAATGAACAACTCAACTAATTTAGTCATTAGGGCTTGTAATTTTGAGTTGTGTGACAAT
CCATTTTTTGTTGTGTTGAAATCT------------AACAACACTCAAATACCATCTTACATATTTAATA
ATGCATTCAATTGCACATTTGAATATGTTTCTAAGGATTTTAACCTAGACCTTGGTG---AAAAACCAGG
TAATTTCAAGGATCTCAGAGAGTTTGTTTTCAGGAATAAAGATGGTTTTTTGCATGTTTATTCCGGTTAC
CAACCCATTTCTGCTGCCAGTGG------------TTTGCCAACTGGTTTTAATGCACTCAAACCTATTT
TCAAGTTACCTCTGGGTATTAATATTACTAATTTCAGAACACTTCTGACTGCTTTTCCGCCTAGACCTGA
------------------TTATTGGGGTACTTCAGCTGCAGCTTATTTTGTAGGATATTTAAAACCAACT
ACATTCATGCTCAAGTATGATGAAAATGGTACAATCACAGATGCTGTCGATTGTTCTCAAAATCCACTTG
CTGAACTCAAATGCTCTGTTAAAAGTTTTGAGATTGACAAAGGAATTTATCAAACCTCCAATTTCAGGGT
GGCACCCTCGAAGGAAGTTGTGAGGTTCCCTAATATTACAAACCTGTGTCCTTTTGGAGAGGTTTTTAAT
GCTACTACATTTCCTTCTGTCTATGCATGGGAGAGGAAAAGAATTTCAAATTGTGTTGCTGATTACTCTG
TACTCTACAACTCA---ACATCTTTTTCAACTTTTAAGTGTTACGGCGTTTCTGCCACTAAGTTGAATGA
TCTTTGCTTCTCCAATGTCTATGCAGATTCATTTGTAGTCAAAGGAGACGATGTAAGGCAAATAGCACCA
GGACAGACCGGTGTTATTGCTGATTATAATTACAAATTGCCAGATGATTTCACGGGTTGTGTCCTTGCTT
GGAATACTAGGAACATTGATGCTACTCAAACTGGTAATTATAATTATAAATATAGATCTCTCAGACATGG
CAAGCTTAGGCCTTTTGAGAGAGATATTTCTAATGTGCCTTTCTCTCCTGATGGCAAACCTTGTACCCCA
CCTGC---TTTTAATTGTTATTGGCCATTAAATGATTATGGTTTTTACATCACTAATGGCATAGGCTACC
AACCTTATAGAGTTGTAGTTCTTTCTTTTGAACTTCTAAATGCACCTGCTACGGTTTGTGGACCAAAATT
GTCCACTGACCTTATTAAAAATCAATGTGTCAATTTTAACTTTAATGGACTCACTGGTACTGGTGTGTTA
ACTCCTTCTTCAAAGAGATTTCAACCATTTCAACAATTTGGTCGTGATGTTTCGGATTTCACTGATTCAG
TTCGAGATCCGAAGACGTCTGAAATATTAGACATTTCACCTTGCTCTTTTGGCGGTGTAAGTGTAATCAC
ACCTGGAACAAATACTTCATCAGAAGTTGCTGTTCTATATCAAGATGTTAACTGCACTGATGTTCCTGTA
GCAATCCATGCAGACCAACTCACACCTTCTTGGCGCGTACACTCTACTGGAAATAATG------TATTTC
AAACCCAGGCAGGCTGTCTTATAGGAGCTGAGCATGTCGACACTTCTTATGAGTGCGACATTCCTATTGG
AGCTGGCATTTGTGCTAGTTACCATACAGTTTCTTCAT------------TACGTAGTACTAGCCAAAAA
TCTATTGTGGCTTATACTATGTCTTTAGGTGCTGATAGTTCAATTGCTTACTCTAATAACACCATTGCTA
TACCTACTAACTTTTCAATTAGCATTACTACAGAAGTAATGCCTGTTTCTATGGCTAAAACCTCTGTAGA
TTGTAATATGTACATCTGCGGAGATTCTACTGAATGTGCTAATTTGCTTCTCCAATATGGTAGCTTTTGC
ACACAACTAAATCGTGCACTCTCAGGTATTGCTGTTGAACAGGATCGCAACACACGTGAAGTGTTCGCTC
AAGTCAAACAAATGTACAAAACCCCAACTTTGAAAGATTTTGGTGGTTTTAATTTTTCACAAATATTACC
TGACCCTCTAAAGCCAACTAAGAGGTCTTTTATTGAGGACTTGCTCTTTAATAAGGTGACACTCGCTGAT
GCTGGCTTTATGAAGCAATATGGCGAATGCCTAGGTGATATTAATGCTAGAGATCTCATTTGTGCGCAGA
AGTTCAATGGACTTACAGTGCTGCCACCTCTGCTCACTGATGATATGATTGCTGCCTACACTGCTGCTCT
AGTTAGTGGTACTGCCACTGCTGGATGGACATTCGGTGCTGGCGCTGCTCTTCAAATACCTTTTGCTATG
CAAATGGCATATAGGTTCAATGGCATTGGAGTTACTCAAAATGTTCTCTATGAGAACCAAAAACAAATCG
CCAATCAATTTAACAAGGCGATCAGCCAAATTCAAGAATCACTCACAACAACATCCACTGCATTGGGCAA
GCTGCAAGATGTCGTCAACCAGAATGCTCAAGCATTAAACACACTTGTTAAACAACTTAGCTCCAATTTT
GGTGCGATTTCAAGTGTGCTAAATGATATCCTTTCGCGACTTGATAAAGTCGAGGCAGAGGTACAAATTG
ACAGGTTAATTACAGGCAGACTGCAAAGCCTTCAAACCTATGTAACACAACAACTAATCAGGGCTGCTGA
AATCAGGGCTTCTGCTAATCTTGCTGCTACTAAAATGTCTGAGTGTGTTCTTGGACAATCAAAAAGAGTT
GACTTTTGCGGAAAGGGCTACCATCTTATGTCCTTCCCACAAGCAGCCCCGCATGGTGTTGTCTTCCTAC
ATGTCACATATGTGCCATCTCAAGAGAGAAACTTCACCACAGCGCCAGCAATTTGTCATGAAGGCAAAGC
ATACTTCCCTCGTGAAGGTGTTTTTGTGTTTAATGGCACTTCGTGGTTTATTACACAGAGGAACTTCTTT
TCTCCACAAATAATTACTACAGACAATACATTTGTCTCCGGAAGTTGTGATGTCGTAATTGGCATCATTA
ACAATACAGTTTATGATCCTCTGCAACCTGAGCTTGACTCATTCAAAGAAGAGCTGGACAAGTACTTCAA
AAATCACACATCACCAGATGTTGATCTTGGCGACATTTCAGGCATTAACGCTTCTGTCGTCAACATTCAA
AAAGAAATTGACCGCCTCAATGAGGTCGCTAAAAATTTAAATGAATCACTCATTGACCTTCAAGAATTGG
GAAAATATGAGCAATATATTAAATGGCCTTGGTATGTTTGGCTCGGCTTCATTGCTGGACTAATTGCCAT
CGTCATGGTTACAATCTTGCTTTGTTGCATGACTAGTTGTTGCAGTTGCCTCAAGGGTGCATGCTCTTGT
GGTTCTTGCTGCAAGTTTGATGAGGATGACTCTGAGCCAGTTCTCAAGGGTGTCAAATTACATTACACAT
AAACG-AACTTATGGATTTGTTTATGAGAATTTTTACTCTTGGACCAATTACTGCACAGCCAGGAAAAAT
TGACAATGCTTCTCCTGCAAGTACTGTTCATGCTACAGCAACGATACCGCTACAAGCCTCACTCCCTTTC
GGATGGCTTGTTATTGGCGTTGCATTTCTTGCTGTTTTTCAGAGCGCTACCAAAATAATTTCGCTCAATA
AAAGATGGCAGCTAGCCCTTTATAAGGGCTTCCAGTTCATTTGCAATTTACTGCTGCTATTTGTTACCAT
CTATTCACATCTTTTGCTTGTCGCTGCAGGTATGGAGGCGCAATTTTTGTACCTCTATGCCTTGATATAT
TTTCTACAATGCATCAACGCATGTAGAATTATCATGAGATGTTGGCTTTGTTGGAAGTGCAAATCCAAGA
ACCCATTACTTTATGATGCCAACTACTTTGTTTGCTGGCACACACATAACTATGACTACTGTATACCGTA
TAACAGTGTCACAGATACAATTGTCGTTACTGCAGGTGACGGCATTTCAACACCAAAACTCAAAGAAGAC
TACCAAATTGGTGGTTATTCTGAGAATTGGCACTCAGGTGTTAAAGACTATGTCGTTGTACATGGCTATT
TCACCGAAGTTTACTACCAGCTTGAGTCTACACAAATTACTACAGACACTGGTATTGAAAATGCTACATT
CTTCATCTTTAACAAGCTTGTTAAAGACCC---ACCGAATGTGCAAATACACACAATCGACGGCTCTTCA
GGAGTTGTAAATCCAGCAATGGATCCAATTTATGATGAGCCTACGACGACTACTAGCGTGCCTTTGTAAG
CACAAGAAAGTGAGTACGAACTTATGTACTCATTCGTTTCGGAAGAAACAGGTACGTTAATAGTTAATAG
CGTACTTCTTTTTCTTGCTTTCGTGGTATTCTTGCTAGTCACACTAGCCATCCTTACTGCGCTTCGATTG
TGTGCGTACTGCTGCAATATTGTTAACGTGAGTTTAGTAAAACCAACTGTTTACGTTTACTCGCGTGTTA
AAAATCTGAACTCTTCTGAAGGAGTTCCTGATCTTCTGGTCTAAACGAACTAACTATTA---TTATTATT
CTGTTTGGAACTTTAACATTGCTTATCATGGCTGAGAACGGG------------------ACTATTTCCG
TTGAGGAGCTTAAAAGACTCCTGGAACAATGGAACCTAGTAATAGGTTTCCTATTCCTAGCCTGGATTAT
GTTACTACAATTTGCCTATTCTAATCGGAACAGGTTTTTGTACATAATAAAGCTTGTTTTCCTGTGGCTC
TTGTGGCCAGTAACACTTGCTTGCTTTGTGCTTGCTGCTGTTTACAGAATTAATTGGGTGACTGGCGGGA
TTGCGATTGCAATGGCTTGTATTGTAGGCTTGATGTGGCTTAGCTACTTCATTGCTTCCTTCAGGCTATT
TGCTCGTACCCGCTCAATGTGGTCATTCAACCCAGAAACAAACATTCTTCTCAATGTGCCTCTTCGAGGG
ACAATTGTGACCAGACCGCTCATGGAAAGTGAACTTGTCATTGGCGCTGTGATCATTCGTGGTCACTTGC
GCATGGCTGGACACTCCCTAGGGCGCTGTGACATCAAGGACCTGCCAAAAGAGATCACTGTGGCTACATC
ACGAACGCTTTCTTATTACAAATTAGGAGCGTCGCAGCGTGTAGGCACTGATTCAGGTTTTGCTGCATAC
AACCGCTACCGTATTGGAAACTACAAATTAAATACAGACCACGCCGGTAGCAACGACAATATTGCTTTGC
TAGTACAGTAAGTGACAACAGATGTTTCATCTTGTTGACTTCCAGGTTACAATAGCAGAGATATTGATTA
TCATTATGAGGACTTTCAGGATTGCTATTTGGAATCTTGACATGATAATAAGTTCAATAGTGAGACAATT
ATTTAAGCCTCTAACTAAGAATAAATATTCAGAGTTAGATGATGAAGAACCTATGGAGATAGATTATCCT
TG--------------------------------------------------------------------
----------------------------------------------------------------------
----------------------------------------------------------------------
----------------------------------------------------------------------
----------------------------------------------------------------------
----------------------------------------------------------------------
----------------------------------------------------------------------
----------------------------------ATAAACGAACCACTATGTTACTTTTAGTAACATTGT
TTGGTTTAGCATCAGGGTGCAGCTTACCACTTACGGTTAGCTGCCCTAGAGGCCTACCTTTCACTCTACA
GATTAACACTACTAGTGTTACTGTGGAGTGGTATCGGGTATCTCCTGCATCAATGCAAGGTCTTACAAAG
ATAAATACTGGCAGCACTATTTTTGATAACAACTTTAGTGTAGTCAATAATAATTTGTACTTCAAACAGT
GTTTTGGAGGCTTTTTTTTACAGCACGCTGTTACCGCCAGGGTAAGCATGACGGTGCTATAGTAGATAAT
TCTCAACCTGTCTTTGTGGATGCTAGGAATTATGTACCAACTACTGCACTATTAGTCTCATCGCAGGGCA
TTGTGCAGCCAAAAAGTTCCAATGTGTTAGCTATAGTGTTACCTATAGCCCTTGTTGGTATTTGTCTTTT
TATTCTTTTACTTTGGTATTTGTTTTCTAAGCAAAACAAAATTTACCAACAGGCCACGCAATCAGTCTAA
ACGAACATGAAAATTATTCTCTTCCTGACATTGATTGCACTTGCATCTTGCGAGCTATATCACTATCAGG
AGTGTGTTAGAGGTACAACTGTACTACTAAAAGAACCTTGCCTATCTGGAACTTACGAGGGCAATTCACC
ATTTCATCCTCTTGCTGATAACAAATTTGCACTAACTTGCACTAGCACTCATTTTGCTTTTGCTTGTGCT
GACGGTACTAGACATACTTATCAGCTTCGTGCAAGATCAGTTTCACCAAAACTTTTCATCAGACAAGAGG
AAGTTCATCAAGAGCTCTACTCGCCGCTTTTTCTCATTGTTGCTGCTCTAGTATTTATAATACTTTGCTT
CACCATTAAGAGAAAGACAGAATGAATGAGCTCACCTTAATTGACTTCTATTTGTGCTTTTTAGCCTTTC
TGCTATTCCTTGTTCTAATAATGCTTATTATATTTTGGTTTTCACTTGAACTCCAGGATATAGAAGAACC
TTGTAACAAAG--TCTAAACGAACATGAAACTTCTCATTGTTTTAGGACTCTTAACTTCAGTGTATTGCA
TGCATAAAGAATGCAGT-ATACAAGAATGTTGTGAAAATCAACCATTCCAACTTGAAGACCCATGTCCAA
TACATTACTATTCGGACTGGTTTGTAAAAATTGGACCT---CGTAAGTCTGCTCGCCTAGTACAACTTTG
TGCTGGTGAATATGGACATAGAGTTCCAATACATTACGAAATGTTTGGCAATTACACTATTTCATGTGAA
CCACTTGAAATAAATTGTCAAAACCCACCAGTTGGAAGTCTCATTGTACGTTGTTCATATGATGTTGACT
TTATGGAGTATCACGACGTTCGTGTTGT---TCTAG--ATTTCATCTAAACGAACAAACTAAAATGTCTG
ATAATGGACCCCAATCAAACCAGCGTAGTGCCCCCCGCATTACATTTGGTGGACCCACAGATTCAACTGA
CAATAACCAGAATGGAGGACGCAATGGGGCAAGGCCAAAACAACGCCGACCCCAAGGTTTACCCAATAAT
ACTGCGTCTTGGTTCACAGCTCTCACTCAGCATGGCAAGGAGGAACTTAGATTCCCTCGAGGCCAGGGCG
TTCCAATCAACACCAATAGTGGTCCAGATGACCAAATTGGCTACTACCGAAGAGCTACCCGACGAGTTCG
TGGTGGTGACGGCAAAATGAAAGAGCTCAGCCCCAGATGGTACTTCTATTACCTAGGAACTGGCCCAGAA
GCTTCACTTCCCTACGGCGCTAACAAAGAAGGCATCGTATGGGTCGCAACTGAGGGAGCCTTGAACACAC
CCAAAGACCACATTGGCACCCGCAATCCTAATAACAATGCTGCCACCGTGCTACAACTTCCTCAAGGAAC
AACATTGCCAAAAGGCTTCTATGCAGAGGGGAGCAGAGGTGGCAGTCAAGCCTCTTCTCGCTCTTCATCA
CGTAGTCGCGGTAATTCAAGAAATTCAACTCCTGGCAGCAGTAGGGGAAATTCTCCTGCTCGAATGGCTA
GCGGAGGTGGTGAAACTGCCCTCGCGCTATTGCTGCTAGACAGATTGAACCAGCTTGAGAGCAAAGTTTC
TGGTAAAGGCCAACAACAACAAGGCCAAACTGTCACTAAGAAATCTGCTGCTGAGGCATCTAGAAAGCCT
CGCCAAAAACGTACTGCTACAAAACAGTACAACGTCACTCAAGCTTTTGGGAGACGTGGTCCAGAACAAA
CTCAAGGAAACTTCGGGGACCAAGACCTAATCAGACAAGGAACTGATTACAAACATTGGCCGCAAATTGC
ACAATTTGCTCCAAGTGCGTCTGCATTCTTCGGAATGTCACGCATTGGCATGGAAGTCACACCTTCGGGA
ACATGGCTGACTTATCATGGAGCCATTAAATTGGATGACAAAGATCCACAATTCAAAGACAACGTCATAT
TGCTGAACAAGCACATTGACGCATACAAAACATTCCCACCAACAGAGCCTAAAAAGGACAAAAAGAAAAA
GACTGATGAAGCTCAGCCTTTACCGCAGAGACAAAAGAAGCAACCCACTGTGACTCTTCTCCCTGCGGCT
GACATGGATGATTTCTCCAGACAACTTCAAAATTCCATGAGTGGAGCTTCTGCTGATTCAACTCAGGCAT
AAACACTCATGATGACCACACAAGGCAGATGGGCTATGTAAACGTCTTCGCAATTCCGTTTACGATACAT
AGTCTACTCTTGTGCAGAATGAATTCTCGTAGCTAAACAGCACAAGTAGGTTTAGTTAACTTTAATCTCA
CATAGCAATCTTTAATCAATGTGTAACATTAGGGAGGACTTGAAAGAGCCACCACATTTTCACCGAGGCC
ACGCGGAGTACGATCGAGGGTACAGTGAATAATGCTAGGGAGAGCTGCCTATATGGAAGAGCCCTAATGT
GTAAAATTAATTTTAGTAGTGCTATCCCCATGTGATTTTAATAGCTTCTCAGGAGAATGACAAAAAAAAA
AAAAAAA.................
>KU973692_UNVERIFIED_SARS_related_CoV_F46
ATATTAGGTTTT-TACCTACCCAGG--AAAAGCCAACCAACC-TCGATCTCTTGTAGATCTGTTCTCTAA
ACGAACTTTAAAA------TCTGTGTAGCTGTCGCTCGGCTGCATGCCTAGTGCACCTACGCAGTATAAA
CAATAATAAACTTTACTGTCGTTGACAAGAAACGAGTAACTCGTCCCTCTTCTGCAGACTGCTTACGGTT
TCGTCCGTGTTGCAGTCGATCATCAGCATACCTAGGTTTCGTCCGGGTGTGACCGAAAGGTAAGATGGAG
AGCCTTGTTCTTGGAATCAACGAGAAAACACACGTCCAACTCAGTTTGCCTGTTCTCCAGGTTAGAGACG
TGCTAGTACGTGGCTTTGGGGACTCTGTGGAAGAGGCCCTATCGGAGGCACGTGAACATCTGAAAAGTGG
CACTTGTGGCATAGTAGAGCTGGAAAAAGGCGTATTGCCCCAGCTTGAACAGCCCTATGTGTTCATTAAA
CGATCTGACGCCCAGGGCACTGGTCATGGCCATAAGGTCTGTGAGCTAGTTGCTGAATTGGATGGCGTTC
AGTTCGGTCGTAGCGGTATAACACTGGGAGTACTCGTGCCACATGCGGGCGAAACCCCAATTGCATACCG
CACTGTTCTTCTTCGTAAGAATGGTAATAAGGGAGCCGGTGGCCACAGCTTTGGCATCGATCTAAAGTCT
TATGACTTAGGTGACGAGCTTGGCACTGATCCCATTGAAGATTATGAACAAAACTGGAACACTAAACATG
GCAGTGGTGCCTTTCGTGAACTCACTCGTGAGCTCAATGGAGGAGTAGTTACTCGCTATGTCGACAACAA
CTTTTGTGGCCCAGATGGCTATCCCCTTGAATGCATTAAAGACCTTCTCGCTCGCGCGGGCAAGTCGATG
TGCACTCTTTCTGAACAACTTGATTTCATCGAGTCGAAGAGAGGTGTCTACTGCTGCCGTGAACATGAGC
ATGAAATTGCTTGGTTTACTGAACGCTCTGAGAAGAGTTATGAGCGCCAGTCACCCTTCGAGATTAAGAG
TGCCAAGAAATTTGACACTTTCAAAGGGGAATGCCCAAAGTTTGTATTTCCTCTCAATTCTAAAGTCAAA
GTCATTCAACCACGTGTTGAAAAGAAAAAGACTGAAGGTTTCATGGGGCGTATACGCTCCTTGTACCCTG
TTGCATCCCCACGGGAATGCAACGACATGCACTTGTCTACCTTGATGAAATGTAATCATTGTGATGAAGT
TTCATGGCAGACGTGCGACTTTCTCAAAGCCACTTGTGAACAATGTGGCACTGAAAATTTAGTCTGTGAA
GGACCCACTACATGTGGATACCTACCTACTAATGCTGTAATGAAAATGCCTTGT---CCTGCTTGTCAAG
ATCCAGAGATTGGACCTGAGCATAGTGTTGCAGACTACCACAACCACTCAAACATTGAAACTCGACTCCG
CAAGGGAGGTAGGACTAAATGTTTCGGTGGGTGTGTGTTTGCCTATGTTGGCTGCTATAATAAGCGCGCC
TACTGGGTTCCTCGTGCTAGTGCCGATATTGGTGCAAACCATACTGGCATTACTGGAGACAATGTGGAGA
CTTTAAATGAAGATCTCCTAGAGATACTGCATCGTGAATGTGTTAATATTAACATTGTTGGCGATTTTCA
GTTGACTGAAGAGGTTGCTATTATTTTAGCATCTTTCTCTGCCTCTACTAGTGCCTTTATTGACACTGTA
AAGGGCCTTGACTATAAGACCTTTAAAGCCATTGTTGAATCCTGTGGAAACTACAGAGTTACCAAAGGAA
AACCTGTCCAAGGAGCTTGGAACATTGGCCAGCAAAAATCTATTTTGACACCGCTGTGTGGTTTTCCATC
ACAGGCAGCCAGTGTCATTAGAGCAATCTTTTCTCGCACACTTGATGCAGCAAATCATTCAATACCAGAC
TTGCAAAAAGCAGCTGTTACCATCCTCGATGGTATTTCAGAGCATTCATTGCGTCTTGTTGATGCCATGA
CTTACACCTCAGATCTGCTCACCAACAGTGTCATTGTTATGGCATATGTTACGGGTGGACTTGTACAGCA
GGTGTCTCAGTGGTTATCTAACCTCGTAGGCTCTGCTGTTGAGAAGCTGCGACCCGTGTTTGCATGGGTT
GAGTCTAGACTTAGTGATGGAGTTGAATTTCTCAAGGATGCTTGGGAGATTCTTAAATTCTTGATCAGAG
GTATGTTTGACATCGTTAGGGGTCAAATACAGGTTACCTCAGATAATATCAAGGAGTGTGTAAAAAGCTT
CATTGATGTTATTAATAAGGCACTTGAAATGTGCATTGACTATGTCACCATTGCCGGCACAAAGTTGCGA
TCACTCAACTTAGGTGAGATCTTCATTGCTCAAAGCAAGGGACTCTACCGCCATTGCATTCGTGGTAAAG
AGCAGCTGCAATTACTCATGCCACTTAAGGCACCTAAAGACGTCACCTTCCTTGAGGGTGATGTACATGA
TACTGTGCTTACCTCTGAAGAGGTTGTTCTTAAGAATGGTGAACTCGAGGCACTCGAGACTCCAGTCGAT
AGCTTCACTAATGGGGCTGTCGTAGGCACACCTGTGTGCATAAATGGACTCATGCTCTTAGAACTAAAAG
ACAAGGAGCAATACTGCGCTTTGTCTCCGGGATTGTTAGCAACAAACAATGTCTTCCGTCTTAAGGGAGG
TGCACCTATTAAGAGTGTAACTTTTGGAGAGGACACTGTTGTTGAAGTCCAGGGCTATAAGAATGTGAAA
ATTACATTCGAGCTTGATGAGCGTGTAGACAAGGTGCTTAATGAGAAGTGCTCTGTTTACACAGTGGAGT
CAGGTACAGAAGTGTCTGAATTTGCATGTGTTGTAGCGGAGTCTGTTGTGAAAACATTACAACCTGTCTC
CGATTTACTTGCCAATATGGGTATTGATCTAGATGAGTGGAGTGTAGCTACATTCTACTTATTTGATGAT
GCTGGTGAAGAAAACCTTTCATCACGTATGTATTGCTCTTTCTATCCTCCGGACGAGGAAGAAGATGATG
ATGCAGAGTGTGAGGAGGAAGAAATTGCTGATGAGACTTGTGAACATGAGTACGGTACAGAGGATGATTA
TCAAGGTCTTCCTCTGGAATTTGGTGCTTCAACTGAAACACTTCAAGTT---GAAGAAGAAGAAGAGGAA
GACTGGCTGGATGACACTACTGAG----------------------------------------------
-----------------------------CAATCAGAGGTTGAGCCAGAACCAGAACCTACACTTGAAGA
ACCAGTTAATCAGTTTACTGGTTATTTAAAACTTACTGACAATGTTGCCATTAAGTGTGTGGACATCGTT
AAGGAGGCACAAAATGCTAATCCTATGGTGATTGTAAATGCTGCCAACATACACCTGAAACATGGTGGTG
GTGTAGCAGGTGCACTCAACAAGGCTACTAATGGTGCCATGCAGAAGGAGAGTGATGA-TTACATCAAGC
AGAACGGTCCTCTTAGAGTAGGAGGGTCATGTTTGCTTTCTGGACACAACCTTGCTAATAAATGCCTGCA
TGTTGTTGGACCTAACCTAAATGCAGGTGAGGACATCCAACTCCTTAAGGCAGCTTATGAGAACTTTAAC
TCACAGGAAATTTTACTCGCACCATTGTTGTCAGCTGGTATATTTGGTGCTAAACCACTTGATTCGTTAA
AAGTGTGCGTGCAAACAGTTCGCACTCATGTTTATATTGCAGTCAATGATCAGAAGCTTTATGATCAGGT
T---------------------------------------------------GTTATGGACTATCTCGAT
AGTCTGAAGCCTACGGTGGAAACACCTA---AAGAGGAGCAACCAAAAATAGAGGATTCTAACGTAAAGG
AAGAA---------------------------------CCTACTACTCAGAAACCTGTTGATGTAAAACC
TAAAATTAAGGCTTGCATTGAAGAGGTTACTACAACACTGGAAGAGACTAAGTTTCTTACCAATAAGTTG
CTTCTTTTTGCTGATATCAATGGTAAACTTTACCAGGATTCTCAGAATATGCTTAGAGGTGAAGACGTGT
CTTTTCTTGAGAGAGACGCGCCTTACATGGTAGGTGATGTTATCAATAGTGGTGATATTACCTGCGTTGT
AATACCTTCTAAGAAGGCTGGTGGTACTACGGAAATGCTTGCAAGAGCATTGAAGAAAGTGCCAATTGAT
GAGTATATAACCACATACCCCGGTCAAGGTTGTGCTGGTTATACACTTGATGAAGCTAGGACTGCTCTTA
AAAAGTGCAAATCTGCACTGTATGTTCTACCATCAGAAACACCTAATGCTAAGGAAGAAATTCTAGGCAC
TGTATCCTGGAATTTAAGAGAAATGCTTGCTCATGCTGAAGAGACAAGAAAATTGATGCCTGTTTGCATG
GATGTCAGGGCTATAATGGCTACTATCCAACGCAAGTACAAAGGAATTAAAATTCAAGAAGGAATTGTTG
ACTATGGTGTCCGATTCTTCTTTTATACTAGCAAAGAACCTGTGGCTTCTATTATTACGAAGCTGAATTC
TTTAAATGAGCCACTTGTCACAATGCCAATTGGTTATGTGACGCATGGTTTTAATCTTGAAGAAGCAGCG
CGCTGCATGCGCTCTCTTAAAGCTCCCGCTGTAGTGTCAGTATCGTCACCTGATGCCGTCACTACATATA
ATGGATACCTCACTTCGTCATCAAAGACACCTGAGGAGCACTTTGTAGAGACAGTTTCTTTAGCTGGCTT
TTACAGAGATTGGTCCTTCTCAGGACAGCGCACGGAGCTAGGTGTTGAATTTCTTAAGCGTGGTGACAAG
ATTGTCTACCATACTCTAGAGAGCCCCATCGAGTTTCATCTTGATGGTGAGGTTCTGCCACTTGATAAGT
TAAAAAGTCTTTTATCTCTTCGTGAGGTTAAGACTATTAAGGTGTTCACAACAGTGGATAATACTAATCT
CCACACTCAAATTGTGGATATGTCTATGACATATGGACAACAGTTTGGTCCAACATATTTGGACGGTGCT
GATGTTACAAAAATTAAGCCCCATGTAAATCATGAGGGTAAAACTTTCTTTGTACTACCTAGTGACGATA
CACTACGTAGTGAAGCTTTTGAATACTACCACACTCTGGATGAGAGTTTTCTTGGTAGGTACATGTCTGC
TTTAAACCACACAAAGAAATGGAAATTCCCTCAGGTTGGTGGTTTGACTTCAATCAAGTGGGCTGATAAC
AATTGTTATTTGTCTAGTGTTTTATTAGCACTTCAACAAATTGAAGTTAAATTTAATGCTCCAGCATTAC
AAGAAGCCTATTACAGAGCTCGTGCTGGTGATGCTGCTAACTTTTGTGCACTCATACTCGCTTATAGTAA
TAAAACTGTTGGCGAGCTGGGTGATGTCAGAGAAACTATGGCCCATCTTTTACAGCATGCTAATTTGGAA
TCCGCAAAACGAGTTCTTAATGTGGTGTGCAAACATTGCGGCCAGAAAACTACTACCTTAACGGGTGTAG
AGGCTGTGATGTACATGGGTACTCTGTCTTATGATAGTCTTAAGACAGGTGTTTCCGTTCCATGTGTATG
CGGTCGTGAAGCTACACAATATTTAGTACAACAAGAGTCCTCTTTTGTTATGATGTCTGCACTACCTGCT
GAATATAAATTACGGCAAGGTACATTCTTATGTGCAAATGAATACACTGGTAATTATCAGTGTGGTCATT
ACACTCATATAACTGCTAGGGAGACTCTCTATCGTATTGATGGAGCTCACCTTACAAAGATGTCAGAGTA
TAAGGGACCAGTGACTGATGTTTTCTATAAGGAGACATCTTACACTACAACTATTAAGCCTGTGTCATAC
AAACTCGATGGAGTTACTTACACAGAGATTGAACCAAAATTGGATGGGTACTACAAAAAGGATAATGCTT
ACTACACAGAGCAGCCTATAGACCTTGTACCAACTCAACCATTACCAAATGCGAGTTTTGATAATTTCAA
GCTCACATGCTCTAACACAAAATTTGCTGATGACTTAAATCAAATGACAGGCTTCACAAAGCCAGCTTCA
AGAGAGCTATCTGTCACATTTTTTCCAGACTTGAATGGCGATGTAGTGGCTATTGATTATAGACACTATT
CAGCGAGTTTCAAGAAAGGTGCTAAATTACTGCATAAGCCCATTGTTTGGCATATTAATCAGGCTACAAC
CAAGACAACGTTTAAACCAAATACTTGGTGTTTACGTTGTCTTTGGAGTACAAAACCAGTAGACACTTCA
AATTCATTTGAAGTTCTGGCAGTAGAAGACACACAAGGAATGGATAATCTTGCTTGTGAAAGTCAGCAAC
CTACCTCTGAAGAAGTAGTGGAAAATCCTACCGTACAGAAGGAAGTCATAGAGTGTGACGTGAAAACTAC
CGAAGTTGTAGGCAATGTCATACTTAAATCATCAGATGAAGGTATTAAAGTAACACAAGAGTTGGGTCAT
GAAGATCTTATGGCTGCCTATGTGGAAAATACAAGTATTACCATCAAGAAACCCAATGAGCTTTCATTAG
CACTGGGTCTAAAAACAATTGCTACTCATGGCATTGCTGCAGTTAATAGTGTTCCTTGGAGTAAAATTTT
TGCTTATGTAAAACCTTTCCTAGGACAAGCAGCTACCACAACATCAAACTGTACTAAGAGATTGGTGCAG
CGCGTGTTCAACAACTACATGCCTTATGTGTTTACACTATTGTTCCAGTTGTGTACTTTTACTAAAAGTA
CCAATTCTAGAATCAGAGCATCACTACCTACAACTATTGCTAAAAATAGTGTTAAGAGTGTTGCTAAATT
ATGTTTGGAGGCTGGCATTAATTATGTGAAGTCACCCAAATTTTCTAAATTGTTCACAATCGCTATGTGG
CTGTTGTTGTTAAGTATTTGCTTAGGTTCTTTAATCTATGTAACTGCTGCTTTTGGTGTACTTTTGTCTA
ATTTTGGTGCTCCTTCTTATTGTAATGGCGTTAGAGAATTGTATCTCAATTCATCTAACGTTACTACTAT
GGATTTCTGTGAAGGTTCTTTCCCTTGCAGTGTTTGTTTAGGTGGATTAGACTCTCTTGATTCTTATCCA
GCTCTTGAAACCATTCAGGTGACGATTTCGTCATATAAGCTAGATCTTACTTTCTTAGGTTTGGCTGCTG
AGTGGTTTTTGGCATATATGTTGTTTACAAAATTCTTTTATTTACTTGGTCTTTCAGCTGTAATGCAGGT
GTTTTTTGGCTATTTTGCTAGTCATTTCATCAGCAATTCTTGGCTTATGTGGTTTATCATTAGTATCGTA
CAAATGGCACCCGTTTCCGCAATGGTTAGGATGTACATTTTCTTTGCTTCTTTCTACTATATATGGAAGA
GCTATGTTCATATTATGGATGGTTGTACTTCATCCACTTGCATGATGTGCTATAAGCGCAACCGTGCTAC
ACGTGTTGAGTGTACAACTATTGTTAATGGCATGAAGAGATCTTTCTATGTCTATGCAAATGGAGGCCGT
GGCTTCTGTAAGACTCACAATTGGAATTGTCTAAATTGTGATACATTCTGTGCTGGCAGTACATTCATTA
GTGATGAAGTTGCTCGTGATTTGTCGCTCCAGTTTAAAAGACCAATCAATCCTACTGACCAGTCATCGTA
TGTTGTTGATAGTGTTGCTGTGAAAAGTGGCGCACTCCATCTCTACTTTGATAAGGCTGGTCAAAAGACC
TATGAGAGACACCCTCTCTCCCAATTTGTCAATTTAGACAACTTGAGAGCTAACAACACTAAAGGTTCAC
TACCTATTAATGTCATAGTCTTTGATGGCAAATCCAAATGTGATGAGTCAGCTGCTAAATCTGCTTCTGT
TTACTACAGTCAGCTTATGTGCCAACCTATTCTGTTACTAGATCAAGCTCTTGTTTCAGATGTTGGTGAT
AGTACTGAAGTTTCTGTTAAAATGTTTGATGCTTATGTCGACACTTTCTCAGCAACTTTTAGTGTCCCAA
TGGAAAAACTTAAAGCACTTGTTGCTACAGCTCATAGTGAACTAGCAAAGGGTGTAGCTTTAGATGGTGT
CCTATCTACATTTGTGTCTGCAGCCCGTCAAGGTGTTGTTGACACTGATGTTGACACAAAGGATGTCATT
GAATGTCTTAAACTTTCACATCACTCGGACTTGGAAGTGACAGGTGACAGTTGTAACAACTTCATGCTCA
CCTACAATAAAGTAGAAAACATGACGCCTAGAGATCTTGGCGCATGTATTGATTGTAATGCAAGGCATAT
TAATGCTCAAGTAGCAAAAAGTCACAACGTTTCACTCATCTGGAATGTAAAAGATTACATGTCTTTGTCA
GAACAGCTGCGTAAACAAATTCGTAGTGCTGCTAAGAAGAACAACATACCATTTAGACTAACTTGTGCCA
CAACTAGGCAGGTTGTCAATGTCATAACTACTAAGATTTCACTTAAGGGTGGTAAAGTCATTAG---CAC
TTGGTTTAAACTCATGCTTAAAGCCACACTTTTGTGTGTTCTTGCTGCATTGGTTTGTTATATCATTATG
CCAGTACATACATTGTCTGTTCATGATGGTTACACAAATGAAATTATTGGTTATAAAGCCATCCAAGATG
GTGTCACTCGTGACATTCTTTCCACCGATGATTGTTTTGCAAACAAACACGCTGGTTTTGACACATGGTT
CAGCCAGCGTGGTGGTTCCTACAGGAATGATAAAAGCTGCCCAGTAGTAGCTGCTATCATTACTAGAGAG
ATTGGCTTCATAGTGCCTGGTTTACCTGGTACTGTTTTGAGGGCAATCAATGGTGACTTTTTGCATTTTC
TACCTCGTGTCTTTAGTGCTGTTGGCAATATTTGCTACACACCTTCCAAACTCATTGAGTATAGTGATTT
TGCTACCTCTGCTTGCGTTCTTGCTGCTGAGTGTACAATTTTTAAGGATGCTATGGGCAAACCTGTGCCA
TATTGTTATGACACTAATTTGCTAGAGGGTTCTATTTCTTATAGTGAGCTTCGTCCAGACACTCGTTATG
TCCTTATGGATGGTTCCATCATACAGTTTCCTAACACTTACCTGGAGGGTTCTGTTAGAGTAGTAACAAC
TTTTGATGCTGAGTACTGCAGACATGGTACATGCGAAAGGTCAGAAGCAGGTATTTGCCTATCTACCAGT
GGTAGATGGGTTCTTAATAATGAGCATTACAGAGCTCTACCAGGAGTTTTCTGTGGTGTTGATTCGATGA
ATCTCATAGCTAACATCTTTACTCCTCTTGTGCAACCTGTGGGTGCTTTAGATGTGTCTGCTTCAGTAGT
GGCTGGTGGTATTATTGCCATATTGGTGACTTGTGCTGCCTACTACTTTATGAAATTCAGACGTGCTTTT
GGTGAGTACAACCATGTTGTTGCTGCTAATGCACTTTTGTTTTTGATGTCTTTCACTATACTCTGTCTAG
CACCAGCTTACAGTTTTCTGCCAGGAGTCTACTCAGTTTTTTACTTGTACTTGACATTCTATTTTACCAA
TGATGTTTCATTCTTGGCTCACCTCCAATGGTTCGCCATGTTTTCTCCTATTGTGCCTTTTTGGATAACA
GCAATCTATGTATTCTGTATTTCTCTGAAGCACTGCCATTGGTTCTTTAACAACTATCTTAGGAAAAGAG
TCATGTTTAATGGAGTTACATTCAGTACCTTCGAGGAGGCAGCTTTGTGTACCTTTTTGCTTAACAAGGA
AATGTACCTAAAATTGCGTAGTGAGACACTGTTGCCACTTACACAGTATAACAGGTATCTTGCTCTGTAT
AACAAGTACAAGTATTTCAGTGGAGCCTTAGACACTACTAGCTATCGTGAAGCAGCTTGCTGCCACTTAG
CAAAAGCTCTTAATGACTTTAGCAATTCTGGTTCAGATGTTCTCTACCAACCACCACAGACTTCAATCAC
TTCTGCCGTTTTGCAGAGTGGTTTTAGGAAAATGGCATTCCCATCAGGCAAAGTTGAAGGGTGCATGGTA
CAAGTAACCTGTGGAACTACAACTCTTAATGGATTGTGGTTAGATGACACAGTGTACTGTCCAAGACATG
TCATTTGCACAGCAGAAGACATGCTTAATCCTAACTATGAAGATCTGCTCATTCGCAAATCCAATCATAG
TTTTCTTGTTCAGGCTGGCAATGTTCAACTTCGTGTTATTGGCCATTCTATGCAAAATTGTCTGCTTAGG
CTTAAAGTTGACACCTCTAATCCTAAGACACCCAAGTATAAATTTGTCCGTATCCAACCAGGTCAGACAT
TTTCAGTTCTTGCATGCTACAATGGTTCACCGTCTGGTGTTTACCAGTGTGCCATGAGACCTAATTACAC
TATTAAGGGCTCTTTCCTTAATGGATCATGTGGTAGTGTTGGTTTTAATATTGACTATGATTGCGTGTCC
TTTTGTTACATGCATCACATGGAGCTTCCAACAGGAGTTCACGCTGGTACTGACTTAGAAGGTAAATTCT
ATGGACCTTTTGTTGACAGACAAACTGCACAGGCTGCTGGTACAGACACAACCATTACTTTAAATGTTTT
GGCTTGGCTGTATGCTGCTGTCATCAATGGTGATAGATGGTTCCTTAACAGGTTTACTACTACACTAAAT
GATTTCAATCTTGTGGCAATGAAGTACAATTATGAACCACTGACACAAGATCATGTTGACATACTGGGAC
CTCTTTCTGCTCAAACAGGAATTGCCGTCTTAGATATGTGTGCAGCTTTGAAAGAGTTACTGCAGAATGG
TATGAATGGTCGTACTATCCTCGGTAGCACTATTTTAGAAGATGAGTTTACACCATTTGACGTTGTTAGA
CAATGTTCTGGTGTTACCTTCCAAGGTAAATTTAAGAAAATTGTTAAGGGTACTCATCATTGGATGCTTT
TAACTTTCTTGATGTCACTATTGATTCTTGTCCAAAGTACACAGTGGTCACTGTTTTTCTTTGTTTACGA
GAATGCTTTCTTGCCATTTACTCTTGGTGTTATGGCAATTGCTGCAGGTGCTATGCTGCTTGTTAAGCAT
AAGCACGCATTCTTGTGCTTGTTTCTGTTACCTTCTCTTGCAACAGTTGCTTACTTTAATATGGTCTACA
TGCCTGCTAGTTGGGTGATGCGTATCATGACATGGCTTGAATTGGCTGATACTAGCTTGTCTGGTTACCG
GCTTAAGGACTGTGTTATGTATGCTTCAGCTTTAGTTTTGCTTATTCTCATGACAGCTCGCACTGTTTAT
GATGATGCTGCTAGACGTGTTTGGACATTGATGAATGTTATTACACTTGTTTACAAAGTCTACTATGGTA
ATGCTTTAGATCAAGCTATTTCCATGTGGGCCTTAGTTATTTCTGTAACCTCTAACTATTCAGGTGTCGT
TACGACTATCATGTTTTTAGCTAGAGCTATAGTGTTTGTGTGTGTTGAGTATTACCCATTGTTATTTATT
ACTGGTAACACCTTACAGTGTATCATGCTTGTTTATTGTTTCTTAGGCTATTGTTGCTGTTGCTACTTTG
GCCTTTTCTGTTTACTCAACCGCTACTTCAGGCTTACTCTTGGTGTTTATGACTACTTGGTCTCTACACA
AGAATTTAGGTACATGAACTCCCAAGGGCTTTTGCCTCCTAAGAGTAGTATTGATGCTTTCAAGCTTAAC
ATTAGGTTGTTGGGTATTGGAGGTAAACCATGCATCAAGGTTGCTACTGTACAGTCTAAAATGTCTGACG
TAAAGTGCACGTCTGTGGTACTGCTCTCAGTTCTTCAACAACTTAGAGTAGAGTCATCTTCTAAATTGTG
GGCACAATGTGTACAACTCCACAATGATATTCTTCTTGCAAAAGACACAACTGAAGCTTTCGAAAAGATG
GTTTCTCTTCTGTCAGTCTTGATATCTATGCAGGGTGCTGTAGACATTAATAAGTTGTGCGAGGAGATGC
TCGACAATCGTGCTACTCTTCAGGCTATTGCTTCAGAATTTAGTTCTTTACCATCATATGCCGCTTATGC
CACTGCCCAAGAGGCCTATGAGCAGGCTGTAGCTAATGGTGATTCTGAAGTTGTTCTCAAAAAGTTAAAG
AAATCTTTGAATGTGGCTAAATCTGAGTTTGACCGTGATGCTGCAATGCAACGCAAGTTGGAAAAGATGG
CAGATCAGGCTATGACCCAAATGTACAAACAGGCGAGATCTGAGGACAAGAGGGCAAAAGTAACTAGTGC
TATGCAAACAATGCTCTTCACTATGCTTAGGAAGCTTGATAATGATGCACTTAACAACATTATCAACAAT
GCGCGTGACGGTTGTGTTCCACTCAACATCATACCATTGACTACAGCAGCCAAACTCATGGTTGTTGTCC
CTGATTATGGTACCTACAAGAACACTTGTGATGGTAACACCTTTACATATGCATCTGCACTCTGGGAAAT
CCAGCAAGTTGTTGATGCGGATAGCAAGATTGTTCAACTTAGTGAAATTAACATGGACAATTCACCAAAT
TTGGCTTGGCCTCTTATTGTTACAGCTCTAAGAGCCAACTCAGCTGTCAAACTACAGAATAATGAACTGA
GTCCAGTAGCACTACGACAGATGTCATGTGCGGCTGGTACTACACAAACAGCTTGTACTGATGACAATGC
ACTTGCCTACTATAACAACTCAAAGGGAGGTAGATTTGTGCTGGCATTACTATCGGACCACCAAGATCTC
AAATGGGCTAGATTCCCTAAGAGTGATGGTACAGGTACAATTTACGCAGAACTGGAACCACCTTGTAGGT
TTGTTACAGACACACCAAAAGGGCCTAAAGTGAAATACTTGTACTTCATCAAAGGCTTAAACAACCTAAA
TAGAGGTATGGTGCTGGGCAGTTTAGCTGCTACAGTACGTCTTCAGGCTGGGAATGCTACAGAAGTACCT
GCCAATTCAACTGTGCTTTCCTTCTGTGCTTTTGCAGTAGACCCTGCTAAAGCATATAAGGATTACCTAG
CAAGTGGAGGACAACCAATCACCAACTGTGTGAAGATGTTGTGTACACACACTGGTACAGGACAGGCAAT
TACTGTAACACCAGAAGCCAACATGGACCAGGAGTCCTTTGGTGGTGCTTCATGCTGTCTGTATTGTAGA
TGCCACATTGACCATCCAAATCCTAAAGGATTTTGTGACTTGAAAGGTAAGTACGTCCAAATACCTACCA
CTTGTGCTAATGACCCAGTGGGTTTTATACTTAGGAACACAGTCTGTACCGTCTGCGGAATGTGGAAAGG
TTATGGCTGTAGTTGTGATCAACTCCGCGAACCCATGATGCAATCTGCGGATGCGTCAACGTTTTTAAAC
GGGTTTGCGGTGTAAGTGCAGCCCGTCTTACACCGTGCGGCACAGGCACTAGCACTGATGTCGTCTACAG
GGCTTTTGATATTTACAACGAAAAAGTTGCTGGTTTTGCAAAGTTTCTAAAAACTAATTGCTGCCGCTTC
CAGGAGAAGGATGAGGAAGGCAATTTATTAGACTCTTACTTTGTAGTTAAGAGGCATACTATGTCTAACT
ACCAACATGAAGAGACTATTTATAACTTGGTTAAAGATTGTCCAGCGGTCGCTGTTCATGACTTTTTCAA
GTTTAGAGTAGATGGTGACATGGTACCACATATATCACGTCAGCGTCTAACTAAATACACAATGGCTGAT
TTAGTCTATGCTCTACGTCATTTTGATGAGGGTAACTGTGACACATTAAAAGAAATACTCGTCACATACA
ATTGTTGTGATGATGATTATTTCAATAAGAAGGATTGGTATGACTTCGTAGAGAATCCTGACATTTTACG
CGTATATGCTAACTTAGGTGAGCGTGTACGCCAAGCATTATTAAAGACTGTACAATTCTGCGATGCTATG
CGCGATGCGGGCATTGTAGGCGTACTGACATTAGATAATCAGGATCTTAATGGGAACTGGTATGATTTCG
GTGATTTCGTACAAGTAGCGCCAGGCTGCGGAGTTCCTATTGTGGATTCATATTACTCATTGCTGATGCC
CATCCTCACTCTGACTAGGGCATTGGCTGCTGAGTCCCATATGGATGCTGATCTCGCAAAACCACTTATT
AAGTGGGATTTGCTGAAATATGATTTTACGGAAGAGAGACTCTGTCTCTTCAACCGTTATTTTAAATATT
GGGACCAGACATACCATCCCAATTGTATTAACTGTTTGGATGACAGGTGTATCCTTCATTGTGCAAACTT
TAATGTGTTATTTTCTACTGTGTTTCCACCTACAAGTTTTGGACCACTAGTAAGAAAAATATTTGTAGAT
GGTGTTCCTTTTGTTGTTTCAACTGGATACCATTTTCGTGAGTTAGGAGTTGTACATAATCAGGATGTAA
ACTTACATAGCTCGCGTCTCAGTTTCAAGGAACTTTTAGTGTACGCTGCTGATCCAGCTATGCATGCAGC
TTCTGGCAATTTACTGCTAGATAAACGCACTACATGCTTTTCAGTAGCTGCACTAACAAACAATGTTGCT
TTTCAAACTGTCAAACCCGGTAATTTTAATAAAGACTTTTATGACTTTGCTGTGTCTAAAGGTTTCTTTA
AGGAAGGAAGTTCTGTTGAACTAAAACACTTCTTCTTTGCTCAGGATGGCAATGCTGCTATCAGTGATTA
TGACTATTATCGTTATAATTTGCCAACAATGTGTGATATCAGACAACTCCTATTCGTAGTTGAAGTTGTT
GATAAATACTTTGATTGTTATGATGGTGGCTGTATTAATGCCAACCAAGTAATCGTTAACAATCTGGACA
AATCAGCTGGTTTCCCATTTAATAAATGGGGTAAGGCTAGACTTTATTACGACTCAATGAGTTATGAGGA
TCAAGATGCACTTTTCGCGTATACTAAGCGTAATGTCATCCCTACCATAACTCAAATGAATCTTAAGTAT
GCCATTAGTGCAAAGAATAGAGCTCGCACTGTAGCTGGTGTCTCTATCTGTAGTACTATGACAAATAGAC
AGTTTCATCAGAAATTATTGAAGTCAATAGCCGCCACTAGAGGAGCTACTGTGGTAATTGGAACAAGCAA
GTTTTACGGTGGCTGGCATAATATGTTAAAAACTGTTTACAGTGATGTAGAAACTCCACACCTTATGGGT
TGGGATTATCCAAAATGTGACAGAGCCATGCCTAACATGCTTAGGATAATGGCCTCTCTTGTTCTTGCTC
GCAAACATAGCACTTGCTGTAACTTATCACACCGTTTCTACAGGTTAGCTAACGAGTGTGCGCAAGTATT
AAGTGAGATGGTCATGTGTGGCGGCTCACTATATGTTAAACCAGGTGGAACATCATCCGGTGATGCTACA
ACTGCTTATGCTAATAGTGTTTTTAACATTTGTCAAGCTGTTACAGCCAATGTAAATGCACTTCTTTCAA
CTGATGGTAATAAGATAGCTGACAAGTATGTCCGCAATCTACAACACAGGCTCTATGAGTGTCTCTATAG
AAATAGGGATGTTGATCATGAATTCGTGGATGAGTTTTACGCTTACCTGCGTAAACATTTCTCCATGATG
ATTCTCTCTGACGATGCCGTTGTGTGCTATAACAGTAACTATGCGGCTCAAGGTTTAGTAGCTAGCATTA
AGAACTTTAAGGCAGTTCTTTATTATCAAAATAATGTGTTCATGTCTGAGGCAAAATGTTGGACTGAGAC
TGACCTTACTAAAGGACCTCACGAATTTTGCTCACAGCATACAATGCTAGTTAAGCAAGGAGATGATTAC
GTGTACCTGCCCTATCCAGACCCATCAAGAATATTAGGCGCAGGCTGTTTTGTCGATGACATTGTCAAAA
CAGATGGTACACTTATGATTGAGAGGTTCGTGTCATTAGCTATTGACGCCTATCCTCTTACTAAACATCC
TAATCAGGAATATGCTGATGTCTTTCATTTGTATTTACAATACATTAGGAAGTTACATGATGAGCTTACT
GGTCACATGTTAGACATGTATTCTGTAATGCTAACTAATGACAACACCTCACGGTATTGGGAACCTGAGT
TTTATGAAGCCATGTACACACCACACACAGTCTTGCAGGCTGTAGGTGCTTGTGTATTGTGTAATTCACA
GACCTCACTTCGTTGCGGTGCCTGCATTAGGAGACCATTCCTTTGTTGCAAGTGCTGCTATGATCATGTT
ATTTCAACTTCACATAAATTAGTGTTGTCTGTTAATCCCTATGTTTGCAACGCCCCAGGTTGTGACGTCA
CTGATGTGACACAACTATATCTAGGAGGTATGAGTTATTACTGCAAGTCACATAAGCCTCCCATTAGTTT
TCCATTGTGTGCTAATGGTCAAGTTTTTGGTTTATACAAGAACACATGTGTAGGCAGTGACAATGTCACT
GACTTCAATGCGATAGCAACATGTGACTGGACTAATGCTGGCGATTACATACTTGCCAACACTTGTACTG
AGAGACTTAAGCTCTTTGCAGCAGAAACACTCAAAGCTACTGAGGAAACATTCAAGCTGTCATATGGTAT
TGCCACTGTACGTGAAGTACTCTCTGACAGAGAATTGCATCTTTCATGGGAGGTTGGAAAACCTAGACCA
CCATTGAATAGGAACTATGTCTTTACTGGTTACCGTGTAACTAAAAATAGTAAAGTACAGATTGGAGAGT
ACACCTTTGAAAAAGGTGACTATGGTGATGCTGTTGTGTACAGAGGTACTACGACATACAAATTGAATGT
TGGTGATTACTTTGTGTTGACATCTCACACTGTAATGCCACTTAGTGCACCTACTCTAGTGCCACAAGAG
CACTATGTGAGAATTACTGGCTTGTACCCAACACTCAACATCTCGGATGAGTTTTCTAGCAATGTTGCAA
ATTATCAAAAGGTCGGCATGCAAAAGTACTCTACACTCCAAGGACCACCTGGTACTGGTAAGAGTCATTT
TGCCATCGGACTCGCTCTCTATTACCCATCTGCTCGCATAGTGTATACGGCATGCTCTCATGCAGCTGTT
GATGCCCTATGTGAAAAGGCATTAAAATATTTGCCCATAGATAAATGTAGTAGAATCATACCTGCGCGTG
CGCGCGTAGAGTGTTTTGATAAATTCAAAGTGAATTCAACACTAGAACAGTATGTTTTCTGCACTGTAAA
TGCATTGCCAGAAACAACTGCTGACATTGTAGTCTTTGATGAAATCTCTATGGCTACTAATTATGACTTG
AGTGTTGTCAATGCTAGACTTCGTGCAAAACACTACGTCTATATTGGCGATCCTGCTCAATTACCAGCCC
CTCGCACATTGCTGACTAAAGGCACACTAGAACCAGAATATTTTAATTCAGTGTGCAGACTTATGAAAAC
AATAGGTCCAGACATGTTCCTTGGAACTTGTCGCCGTTGTCCTGCTGAAATTGTCGACACTGTGAGTGCT
TTAGTTTATGACAATAAGCTAAAAGCACACAAGGAGAAGTCAGCTCAATGCTTCAAAATGTTCTACAAAG
GTGTTATTACACATGATGTTTCATCTGCAATCAACAGACCTCAAATAGGCGTTGTAAGAGAATTTCTTAC
ACGCAATCCTGCTTGGAGAAAAGCTGTTTTTATCTCACCTTATAATTCACAGAATGCTGTAGCTTCAAAA
ATCTTAGGATTGCCTACGCAGACTGTTGATTCATCACAGGGTTCTGAATATGACTATGTCATATTCACAC
AAACTACTGAAACAGCACACTCTTGTAATGTCAACCGCTTCAATGTGGCTATCACAAGGGCAAAAATTGG
CATTTTGTGCATAATGTCTGATAGAGATCTTTATGACAAGCTGCAATTTACAAGTCTAGAAGTACCACGT
CGCAATGTGGCTACATTACAAGCAGAAAATGTAACTGGACTTTTTAAGGACTGTAGTAAGATCATTACTG
GTCTTCATCCAACACAGGCACCTACACACCTCAGCGTTGATACAAAATTCAAGACTGAGGGATTATGTGT
TGACATACCAGGCATACCAAAGGACATGACCTATCGCAGACTCATCTCTATGATGGGTTTCAAAATGAAT
TACCAAGTCAATGGTTACCCTAACATGTTTATCACCCGCGAAGAAGCTATTCGTCACGTCCGAGCGTGGA
TTGGCTTTGATGTAGAGGGTTGTCATGCAACTAGAGATGCTGTGGGTACCAACCTACCTCTCCAGCTAGG
GTTTTCTACAGGTGTTAACTTAGTAGCTGTACCGACTGGCTATGTTGACACTGAAAATAATACAGAATTC
ACCAGAGTTAATGCAAAACCTCCACCGGGTGATCAGTTCAAACATCTTATACCACTCATGTATAAGGGTT
TACCCTGGAATGTAGTGCGTATTAAGATAGTACAAATGCTTAGTGATACACTGAAAGGACTGTCAGACAG
AGTCGTGTTTGTCCTGTGGGCGCATGGCTTTGAGCTTACATCAATGAAGTACTTTGTCAAGATTGGACCT
GAAAGAACGTGTTGTCTGTGTGACAAACGTGCGACTTGCTTTTCTACTTCATCAGATACTTATGCTTGTT
GGAGTCATTCTGTGGGTTTTGACTATGTCTATAACCCATTTATGATTGATGTCCAGCAATGGGGTTTTAC
GGGTAACCTTCAGAGTAACCATGACCAACATTGTCAAGTGCATGGAAATGCACATGTGGCTAGTTGTGAT
GCTATCATGACTAGATGTTTAGCAGTCCATGAGTGCTTTGTTAAGCGCGTTGATTGGTCTGTTGAATACC
CTATTATAGGAGATGAGCTGAAGATTAATTCTGCTTGCAGAAAAGTACAACATATGGTTGTAAAGTCTGC
ATTGCTTGCTGATAAGTTTCCAGTTCTTCATGACATTGGAAATCCAAAGGCTATTAAGTGTGTACCTCAG
GCTGAAGTAGAATGGAAGTTCTATGATGCCCAGCCATGCAGTGACAAAGCATATAAAATAGAGGAACTCT
TCTATTCTTATGCTACACATCATGATAAATTCACTGATGGTGTTTGTTTGTTTTGGAACTGTAACGTTGA
TCGTTACCCAGCCAATGCAATTGTATGTAGGTTTGACACCAGAGTTTTGTCAAACTTGAATTTACCAGGT
TGTGATGGTGGCAGTTTGTATGTAAACAAGCATGCATTCCATACTCCAGCTTTTGATAAAAGTGCATTTA
CCAATTTAAAGCAATTGCCTTTCTTTTACTATTCTGATAGTCCTTGTGAGTCTCATGGCAAACAAGTAGT
GTCAGATATTGATTATGTACCACTTAAATCTGCTACGTGTATAACACGATGCAATTTGGGAGGTGCTGTT
TGCAGACATCATGCAAATGAGTACCGACAGTACTTGGATGCATATAATATGATGATTTCTGCTGGATTTA
GCCTATGGATTTACAAACAATTTGACACTTACAACCTGTGGAACACATTTACCAGGTTACAGAGTTTAGA
AAATGTGGCTTACAACGTTGTTAACAAAGGACACTTTGACGGACAAGCTGGCGAAGCACCTGTTTCCATC
ATTAATAATGCTGTTTACACAAAGGTAGATGGTATCGATGTGGAGATCTTTGAGAATAAGACAACACTTC
CTGTTAATGTTGCATTTGAGCTTTGGGCTAAACGTAACATTAAACCAGTGCCAGAAATTAAGATCCTCAA
TAATTTGGGTGTCGATATCGCTGCTAATACTGTAATCTGGGACTACAAAAGAGAAGCCCCAGCACATGTA
TCTACAATAGGTGTCTGCACAATGACTGACATTGCCAAGAAACCTACTGAGAGTGCTTGTTCTTCACTTA
CCGTCTTGTTTGATGGTAGAGTGGAAGGACAGGTAGACCTTTTTAGAAACGCCCGTAATGGTGTTTTAAT
AACAGAAGGTTCAGTCAAAGGTCTAACACCCTCAAAAGGACCTGCGCAAGCCAGTGTCAATGGAGTCACA
TTAATTGGAGAATCAGTAAAAACACAGTTCAACTATTTTAAGAAAGTAGACGGCATTATTCAACAGTTGC
CTGAAACCTACTTTACTCAGAGCCGAAACTTAGAGGATTTTAAGCCCAGATCACAAATGGAAACTGACTT
TCTCGAGCTCGCTATGGATGAATTCATACAACGGTATAAGCTAGAGGGCTATGCCTTCGAACATATCGTT
TATGGGGATTTTAGTCATGGACAACTTGGCGGCCTTCATCTATTGATTGGTTTAGCCAAGCGCTCACAAG
ATTCACCGCTTAAATTAGAGGATTTTATCCCTATGGATAGCACAGTGAAAAATTATTTCATAACAGACGC
ACAAACAGGTTCGTCAAAATGCGTGTGCTCTGTCATTGACCTCTTGCTCGATGACTTTGTTGAGATAATA
AAGTCACAGGATTTGTCAGTAATCTCTAAGGTAGTCAAGGTTACAATTGACTACGCTGAGATTTCATTCA
TGCTTTGGTGTAAAGATGGTCATGTCGAAACCTTCTACCCAAAATTACAAGCAAGTCAAGCATGGCAACC
GGGAGTTGCGATGCCTAATTTGTATAAGATGCAAAGAATGCTTCTTGAAAAATGTGACCTTCAGAATTAT
GGTGAAAATGCTGTTATACCAAAAGGAATAATGATGAATGTCGCAAAATACACCCAACTGTGTCAATACT
TAAATACACTCACTTTAGCTGTACCCTACAACATGAGAGTTATTCACTTTGGTGCTGGCTCTGATAAAGG
AGTTGCACCTGGTACAGCTGTACTCAGGCAATGGTTGCCAACTGGCACACTACTTGTCGATTCAGATCTT
AATGACTTCGTCTCTGACGCAGATTCTACTTTAATTGGAGACTGTGCAACAGTACATACGGCTAATAAAT
GGGACCTCATTATTAGCGATATGTATGACCCTAAGACCAAACATGTGACAAAAGAGAATGACTCAAAAGA
AGGGTTTTTCACTTATCTGTGTGGATTTATAAAGCAAAAACTAGCCCTTGGTGGTTCTGTAGCTGTAAAG
ATAACTGAGCATTCTTGGAATGCTGATCTTTACAAGCTTATGGGACATTTCTCATGGTGGACAGCTTTTG
TTACA-AATGTGAATGCATCATCATCGGAAGCATTTTTAATTGGAGTTAACTACCTTGGTAAGCCAAAAG
AACAAATTGATGGCTACACCATGCACGCTAACTACATTTTTTGGAGGAATACAAATCCAATTCAATTGTC
TTCCTATTCACTTTTTGACATGAGTAAGTTCCCTCTTAAATTAAGAGGAACAGCTGTTATGTCTTTAAAG
GAGAACCAAATCAATGAAATGATATACTCTCTACTCGAAAATGGTAGACTTATCATTAGAGAAAACAACA
GAGTTGTAGTCTCTAGTGATGTGCTAGTTAATAACTAAACG-AACATGTTTATTGTATTTCTTA------
---TTAGTTACACAGCTTTTCTCATTGGTTACACAGCTGC---AACAACATGTGTCACGGGGCCTAC--A
ACAGAGAATAAGTT--GAACATCTCCTCAGGCAGTAGGGGTGTTTATTACCCTGATGATATTTTTCGTTC
CGATGTTAGTGTGTTGGTGACAGGACCTTTTCTCCGTTTTAACACTACTCTCACGTGGTATAACTCATGG
AACC---AAGCTTATTCTTCA------------------CCTATCTTGCCCTTTGGGCATGGTGTTTACT
TTTCAACCATTGACAAATCCAATGTTGTCAGGGGTTGGATCTTTGGAACCACGTTAGATAATACTACTCA
ATCTGCATTGCTTGTGAATAATGGTAGTGCTATTACAATACAAGTCTGTTACTTCCAATTTTGTGACAAC
CCTGCATTTGTAGTTACAGGCGGT------------GC-----A-CAAACAAGCACTGCTATTTATACCA
ACTTACGTAACTGTACGTATGTGGACACACTACGTGACCTACCATTAAGTCTCACAG---AGGTTGATGG
TGGTTTTAAACACTTACGTGAGTTTGTATTCAAGACTAGTGATGGGTTTCTGCACATTTATGGTGCTTAC
CAGCCTTACGACCATGCCATAGGTGCTACGGCTGCACTACCAACGCAGTTCTTGCCTTTAAAGCCCCTAT
GGAAACTGCCCCTTGGTCTAAATATTACTAGTTATAAGGTTGTTACAAC-TTTAAAACCCACAAATCAGG
------------------CCTTCCAAG-----------CTGTTTACATAGTGGGCAATTTAAAACATACA
ACTATGATGTTGTCTTTTAATGAAAATGGCACTATGTCCAATGCTGTTGATTGTTCACAGGACCCATTGG
CTGAGCTAAAGTGCACACTCAAGCTGTCTGATGTAGGTAAAGGCATTTACCAAACGTCAAACTTCCGAGT
CCAACCTACTGTTGACGTTGTGCGCTTTCCCAATATTACTAACTTGTGTCCTTTTGATGCGGTTTTTAAT
GCCACCCGATTTCCCTCTGTTTATGCTTGGGAGCGAGTTAAGATTTCTAATTGTGTTGCAGACTATACGG
CTTTTTACAACTCA---ACCTCTTTTTCAACTTTTAAATGCTACGGAGTTTCTCCTTCTAAGTTGATTGA
TCTTTGCTTTACAAGTGTGTATGCTGATACATTCTTGATAAGGTTTTCTGAGGTTCGCCAAGTAGCACCA
GGTGAAACTGGTGTTATAGCAGACTACAATTATAAGCTACCTGATGACTTTACTGGTTGTGTTATAGCTT
GGAACACTGCCAAACAGGACGTTGG---------------TAGTTATTTTTATAGGTCTCACCGCTCAAG
TAAGCTTAAACCATTCGAGCGAGATCTTTCATCTGATGA---AAACGGTGTACGTACACTGAGCAC----
-----------------------------------GTATGATTTTAACCCTAACGTACCTCTTGATTATC
AAGCTACTAGGGTAGTTGTGCTTTCATTTGAGCTTCTAAATGCACCTGCGACAGTTTGTGGACCAAAACT
GTCCACACAACTTGTTAAGAACCAGTGTGTCAATTTTAATTTTAATGGACTCAAAGGTACTGGTGTTTTG
ACTGACTCCTCTAAGAGATTCCAGTCCTTTCAACAGTTCGGTCGTGACACGTCTGACTTTACGGACTCAG
TGCGTGACCCTCAAACCTTGGACATACTCGATATCACGCCATGTTCTTTTGGTGGTGTGAGTGTAATAAC
ACCTGGAACAAATGCTTCATCTGAGGTGGCTGTTCTTTATCAAGATGTCAATTGCACTGATGTGCCTACC
GTCATCCGTGCTGACCAACTCACACCTGCTTGGCGTGTTTACTCGACCGGAGTAAATG------TGTTTC
AAACACAAGCTGGCTGTCTTATTGGAGCTGAACATGTTAACGCGTCGTATGAGTGTGACATTCCTATTGG
TGCTGGCATTTGTGCTAGCTACCATACAGCTTCTACTC------------TACGTGGTGTAGGTCAGAAA
TCCATTGTGGCTTACACTATGTCTTTGGGTGCAGAAAATTCTATTGCTTATGCTAATAATTCAATTGCCA
TACCTACAAATTTTTCAATCAGTGTCACAACTGAAGTGATGCCTGTTTCAATGGCTAAGACATCAGTAGA
TTGTACAATGTACATCTGTGGTGATTCTCAGGAGTGCAGTAACTTACTTCTCCAGTATGGAAGCTTCTGC
ACGCAATTAAATCGTGCTCTCACGGGCATAGCGATAGAACAGGACAAAAACACACAAGAGGTCTTTGCCC
AAGTTAAACAAATGTATAAGACACCAGCCATAAAAGATTTTGGTGGTTTCAATTTTTCACAAATATTGCC
TGATTCCTCTAAGCCAACAAAGAGATCATTTATTGAGGATTTGCTCTTCAACAAGGTGACTCTCGCTGAT
GCTGGTTTTATGAAGCAATATGGCGAATGCCTAGGTGATATTAGTGCTAGAGACCTCATTTGTGCCCAAA
AGTTCAATGGACTTACAGTCCTACCACCATTGCTCACAGATGAAATGATTGCTGCTTACACCGCCGCACT
AGTTAGCGGTACTGCCACCGCTGGCTGGACATTCGGTGCTGGAGCTGCTCTTCAAATACCTTTTGCTATG
CAAATGGCTTATAGGTTTAATGGCATTGGAGTAACTCAAAATGTTCTCTATGAGAATCAAAAGCAGATTG
CCAACCAATTTAACAAGGCAATCAGTCAAATTCAAGAATCACTTACTACAACATCCACTGCATTGGGCAA
GCTGCAAGACGTTGTCAACCAGAATGCTCAAGCGTTAAATACACTTGTTAAACAACTCAGCTCCAATTTT
GGTGCTATTTCAAGTGTTTTAAATGACATTTTATCACGACTTGACAAAGTTGAGGCAGAAGTACAAATTG
ACAGGTTGATTACAGGCAGATTACAAAGCCTCCAAACCTATGTAACACAACAACTAATCAGAGCTGCTGA
AATCAGAGCTTCTGCCAACCTTGCTGCTACTAAAATGTCTGAGTGTGTTCTTGGACAATCAAAAAGAGTT
GACTTCTGTGGAAAAGGCTATCACCTGATGTCTTTCCCCCAAGCTGCTCCACATGGTGTTGTCTTCCTAC
ATGTTACTTATGTTCCATCGCAGGAAAGAAACTTCACCACAGCTCCGGCGATTTGTCATGAAGGCAAAGC
ACACTTTCCGCGTGAAGGTGTCTTTGTATCTAATGGCACTTCGTGGTTTATCACACAGAGGAATTTCTAT
TCACCACAGACAATTACAACAGACAATACATTTGTTGCTGGAAATTGTGATGTCGTAATTGGCATCATTA
ACAATACTGTTTATGATCCTCTGCAACCTGAGCTTGACTCATTCAAAGAAGAACTGGACAAGTACTTCAA
AAATCATACATCACCAGATGTTGATCTCGGCGACATTTCTGGCATTAATGCTTCCGTCGTCAATATTCAA
AAAGAAATTGACCGCCTCAATGAGGTTGCCAAAAATCTAAATGAATCGCTCATTGACCTTCAAGAACTTG
GTAAATATGAGCAATACATAAAATGGCCATGGTACGTTTGGCTCGGCTTCATTGCTGGACTCATTGCCAT
CGTCATGGCCACCATACTGCTTTGTTGCATGACCAGTTGTTGCAGTTGCCTCAAGGGTGTATGCTCTTGT
GGTTCTTGCTGCAAATTTGATGAGGATGACTCTGAGCCTGTGCTCAAAGGAGTCAAATTACACTACACAT
AAACGAACTT-ATGGATTTGTTTATGAGTATTTTCACGCTTGGATCAATCACACGTCAATCGAGTAAGAT
TGAAAATGCTTCTCCTGCAAGTACTGTTCATACTACTGCAACGATACCGCTACAGGCCTCACTCCCTTTC
GGATGGCTTGTTGTTGGCGTTGCACTTCTTGCTGTTTTCCAAAGCGCTTCCAAAGTGATTGCGCTTCATA
ATAGGTGGCAGCTTGCCCTGTATAAAGGCATTCAGCTTGTTTGCAATTTGCTGCTACTTTTTGTGACAAT
TTACTCACACCTTCTACTTTTAGCTGCTGGCATGGAGACACAATTTTTGTACATCTATGCTGTGATTTAC
ATTCTACAAGTTGTAAGCTTCTGTAGACTTATCATGAGATGCTGGCTTTGCTGGAAGTGCAAATCCAGAA
ACCCATTACTTTATGATGCCAACTACTTTGTTTGCTGGCATACACACAACCATGACTACTGTATACCATA
TAACAGTGTCACGGATACAATTGTCATCACTGCAGGTGATGGCATTTCAAGGCCAAAACTTCATGAAGAC
TACCAAATAGGTGGTTATTCTGAGGATTGGCACTCAGGTGTTAAAGACTATGTCGTTGTACATGGCTACT
TCACCGAAGTTTACTACCAGCTTGAGTCTACACAGATTACTACTGACACTGGTATTGAAAATGCTACATT
CTTCATCTTTAACAAGCTTGTCAAAGATCC---ACCGAATGTGCAAATACACACAATCGACGGCTCTTCA
GGAGTTGTAAATCCAGTAATGGACCCAATTTATGATGAGCCGACGACGACTACTAGCGTGCCTTTGTAAG
CACAAGAAAGTGAGTACGAACTTATGTACTCATTCGTTTCGGAAGAGACAGGTACGTTAATAGTTAATAG
CGTACTTCTTTTCCTTGCTTTCGTGGTATTCTTGCTAGTCACACTAGCCATCCTTACTGCGCTTCGATTG
TGTGCGTACTGCTGCAATATTGTTAACGTGAGTTTAGTAAAACCAACAGTTTACGTCTACTCGCGTGTTA
AAAATCTGAACTCTTCTGAAGGAGTTCCTGATCTTCTGGTCTAAACGAACTAACTATTA---TTATTATT
CTGTTTGGAACTTTAACATTGCTTATCATGGCGGAGAATGGG------------------ACCATTTCCG
TTGAGGAGCTTAAAAGACTCCTTGAACAATGGAACCTAGTAATAGGTTTCCTTTTCCTCGCCTGGATTAT
GTTACTACAATTTGCCTATTCTAACCGGAACAGGTTTTTGTACATAATAAAGCTTGTTTTCCTCTGGCTC
TTGTGGCCAGTAACACTTGCTTGCTTTGTGCTTGCTGCTGTTTACAGAATTAATTGGGTGACTGGCGGGA
TTGCGATTGCAATGGCTTGTATTGTAGGCTTGATGTGGCTTAGCTACTTCGTTGCTTCCTTCAGGCTGTT
TGCTCGTACCCGCTCAATGTGGTCATTCAATCCAGAAACAAACATTCTTCTCAATGTGCCTCTTCGGGGG
ACAATTGTGACCAGACCGCTCATGGAAAGTGAACTTGTCATTGGTGCTGTGATCATTCGTGGTCACTTGC
GAATGGCAGGACACTCCCTAGGGCGCTGTGACATCAAGGACCTGCCAAAAGAGATCACTGTGGCTACATC
ACGAACGCTTTCTTATTACAAATTAGGAGCTTCGCAGCGTGTAGGCACTGACTCAGGTTTTGCTGCATAC
AACCGCTACCGTATTGGAAACTATAAATTAAATACAGACCACGCCGGTAGCAACGACAATATTGCTTTGC
TAGTACAGTAAGTGACAACAGATGTTTCATCTTGTTGACTTCCAGGTTACAATAGCAGAGATATTGATTA
TCATTATGAGGACTTTCAGGATTGCCATTTGGAATCTTGATGTATTAATAAGTTCAATAGTGAGACAATT
ATTTAAGCCTCTAACTAAGAAGAATTATTCTGAGTTAGATGATGAAGAACCTATGGAGTTAGATTGTCCA
TA--------------------------------------------------------------------
----------------------------------------------------------------------
----------------------------------------------------------------------
----------------------------------------------------------------------
----------------------------------------------------------------------
----------------------------------------------------------------------
----------------------------------------------------------------------
----------------------------------A-----------------------------------
----------------------------------------------------------------------
----------------------------------------------------------------------
----------------------------------------------------------------------
----------------------------------------------------------------------
----------------------------------------------------------------------
----------------------------------------------------------------------
--------------------------------------------------------------------AA
CG-AACATGAAAATTATTCTCTTCCTGACATTGATTGTACTTGCATCTTGCGAGTTATATCATTATCAGG
AGTGTGTTAGAGGTACAACTGTACTACTAAAGGAACCTTGCCCATCTGGAACATACGAGGGCAATTCACC
ATTTCATCCTCTTGCTGACAACAAATTTGCACTAACTTGCATTAGCACACATTTTGCCTTTGCTTGTGCT
GACGGTACTAAACACACCTATCAGCTTCGTGCAAGATCAGTTTCACCAAAACTTTTCATCAGACAAGAGG
AGGTTCAGCAAGAGCTCTACTCACCACTTTTTCTCATTGTTGCTGCTCTAGTATTTTTAATACTTTGCTT
CACCATTAAGAGAAAAACAGAATGAATGAGCTCACTTTAATTGACTTCTACTTGTGCTTTTTAGCCTTTC
TGCTATTCCTTGTTCTAATAATGCTTATTATATTTTGGTTTTCACTTGAACTCCGGGATATAGAAGAACC
TTGTAACAAAG--TCTAAACGAACATGAAACTTCTCATTGTTTTGACTTGTATTTCTCTATGCAGTTGCA
TACGCACTGTA-------GTACAACGCTGTGCATCTAACAAACCTCATGTGCTTGAAAACCCTTGTCCCA
CTGGTTATCAACCAGAATGGAACATAA-----GGTACAACACTAAGGGCGGTACTTATAGCACAGCTTGG
CTATGTGCACTA-GGAAAGGTTTTACCTTTTCATAGATGGCACACTATGGTTCAAGCGTGCACACCTAAT
G---TTACTATCAGCTGCCAAGATCCAGCCGGTGGTGCTCTCATAGCTAGGTGTTGGTACCTGCATGAAG
GTCACCAAACTGCTGCATTTAGAGACAT---ACTTGTTGTTTTAACTAAACGAACAAACTAAAATGTCTG
ATAATGGACCCCAACAAAACCAACGTAGTGCCCCCCGCATTACATTTGGTGGACCCACAGATTCAGCTGA
CAATAACCAGAATGGAGGACGCAATGGGGCAAGGCCAAAACAACGCCGACCCCAAGGTTTACCCAATAAT
ACTGCGTCTTGGTTCACAGCTCTCACTCAGCATGGCAAGGAGGAACTTAGATTCCCTCGAGGCCAGGGCG
TTCCAATCAACACCAATAGTGGTCCAGATGACCAAATTGGCTACTACCGAAGAGCTACCCGACGAGTTCG
TGGTGGTGACGGCAAAATGAAGGAGCTCAGCCCCAGATGGTACTTCTACTACCTAGGAACTGGCCCAGAA
GCTTCACTTCCCTACGGCGCTAACAAAGAAGGCATCGTATGGGTCGCAACTGAGGGAGCCTTGAATACAC
CAAAAGATCACATCGGCACCCGCAATCCTAACAACAATGCTGCCATCGTGCTACAACTTCCTCAAGGAAC
AACATTGCCAAAAGGCTTCTACGCAGAGGGAAGCAGAGGCGGCAGTCAAGCCTCTTCTCGCTCCTCATCA
CGTAGTCGCGGTAATTCAAGAAATTCAACTCCTGGCAGCAGTAGGGGAAATTCTCCTGCTCGAATGGCTA
GCGGAGGTGGTGAAACTGCCCTCGCGCTATTGCTGCTAGACAGACTGAACCAGCTTGAGAGCAAAGTTTC
TGGTAAAGGCCAACAACAACAAGGCCAAACTGTCACTAAGAAATCTGCTGCTGAGGCATCCAAAAAGCCT
CGCCAAAAACGTACTGCTACAAAACAGTACAACGTCACTCAAGCATTTGGGCGACGTGGTCCAGAACAAA
CCCAAGGAAACTTCGGGGACCAAGAATTAATCAGACAAGGAACTGATTACAAACATTGGCCGCAAATTGC
ACAATTTGCTCCAAGTGCCTCTGCATTCTTCGGAATGTCACGCATTGGCATGGAAGTCACACCTTCGGGA
ACATGGCTGACTTATCATGGAGCCATTAAATTGGATGACAAAGATCCACAATTCAAAGACAACGTCATAA
TGCTGAATAAGCACATTGACGCATACAAAACATTCCCACCAACAGAGCCTAAAAAGGACAAAAAGAAAAA
GACTGATGAAGCTCAGCCTTTACCGCAGAGACAAAAGAAGCAGCACACTGTGACTCTTCTTCCTGCGGCT
GACATGGATGATTTCTCCAGACAACTTCAAAATTCCATGAGTGGAGCTTCTGCTGATTCAACTCAGGCAT
AAACATTCACGATGACCACACAAGGCAGATGGGCTATGTAAACGTTTTCGCAATTCCGTTTACGATACAT
AGTCTACTCTTGTGCAGAATGAATTCTCGTAACTAAACAGCACAAGTAGGTTTAGTTAACTTTAATCTCA
CATAGCAATCTTTAATCAATGTGTAACATTAGGGAGGACTTGAAAGAGCCACCACATTTTCACCGAGGCC
ACGCGGAGTACGATCGAGGGTACAGTGAATAATGCTAGGGAGAGCTGCCTATATGGAAGAGCCCTAATGT
GTAAAATTAATTTTAGTAGTGCTATCCCCATGTGATTTTAATAGCTTCTTAGGAGAATGACAAAAAAAAA
AAAAAAAAAAAAAA..........
>KY417145_Bat_SARS_like_CoV_Rf4092
ATATTAGGTTTT-TACCTACCCAGG--AAAAGCCAACCAACC-TCGATCTCTTGTAGATCTGTTCTCTAA
ACGAACTTTAAAA------TCTGTGTAGCTGTCGCTCGGCTGCATGCCTAGTGCACCTACGCAGTATAAA
CAATAATAAATTTTACTGTCGTTGACAAGAAACGAGTAACTCGTCCCTCTTCTGCAGACTGCTTACGGTT
TCGTCCGTGTTGCAGTCGATCATCAGCATACCTAGGTTTCGTCCGGGTGTGACCGAAAGGTAAGATGGAG
AGCCTTGTTCTTGGTGTCAACGAGAAAACACACGTCCAACTCAGTTTGCCTGTTCTTCAGGTTAGAGACG
TGCTAGTGCGTGGCTTCGGGGACTCTGTGGAAGAGGCCCTATCGGAGGCACGTGAACATCTTAAAAATGG
CACTTGTGGTTTAGTAGAGCTGGAAAAAGGCGTATTGCCCCAGCTTGAACAGCCCTATGTGTTCATTAAA
CGTTCTGATGCCTTAAGCACCAATCACGGCCACAAGGTCGTTGAGCTGGTTGCAGAATTGGACGGCATTC
AGTACGGTCGTAGCGGTATAACTCTGGGAGTGCTCGTGCCACATGTGGGCGAAACCCCAATCGCATACCG
CAATGTTCTTCTTCGTAAGAACGGTAATAAGGGAGCCGGTGGCCATAGCTTTGGCATCGATCTAAGGTCT
TATGACTTAGGTGACGAGCTTGGCACTGATCCCATTGAAGATTATGAACAAAACTGGAACACTAAGCATG
GCAGTGGTGTACTCCGTGAACTCACTCGTGAGCTCAATGGAGGTGCATTCACTCGTTATGTCGACAACAA
CTTCTGTGGCCCAGATGGGTACCCTCTTGATTGCATCAAAGATTTTCTCGCTCGCGCGGGCAAGTCAATG
TGCACTCTTTCTGAACAACTTGATTACATCGAGTCGAAGAGAGGTGTCTACTGCTGCCGTGGCCACGAGC
ATGAAATAGCCTGGTTCACTGAGCGCTCTGATAAGAGCTATGAGCATCAGACACCCTTCGAAATTAAGAG
TGCCAAGAAATTTGACACCTTCAAAGGGGAATGCCCAAAGTTTGTATTTCCTCTCAACTCAAAAGTCAAG
GTCATTCAACCACGTGTTGAAAAGAAAAAGACTGAGGGTTTCATGGGGCGTATACGCTCTGTGTACTCTG
TTGCATCTCCACAGGAGTGTAACAACATGCACTTGTCTACCTTGATGAAATGTAATCATTGCGATGAAGT
TTCATGGCAGACGTGCGACTTTCTGAAGGCCACTTGTGAACATTGTGGCACTGAAAATTCAATCATTGAA
GGACCTACTACATGTGGGTACCTACCTACTAATGCTGTAGTGAAAATGCCATGT---CCTGCCTGTCAAG
ATCCAGAGATTGGACCTGAGCATAGTGTTGCGGACTACCACAACCACTCAAACATTGAAACTCGACTCCG
CAAGGGAGGTAGGACTAGATGTTTTGGAGGCTGTGTGTTTGCCTATGTTGGCTGCTACAACAAGCGTGCC
TACTGGGTTCCTCGTGCTAGTGCTGATATTGGTTCAGGCCATACTGGCATTACTGGTGACAACGTGGAGA
CCTTGAATGAGGATCTCCTTGAGATACTGAATCGTGAACGTGTTAACATTAACATTGTCGGCGATTTTCA
GTTGAATGAAGAGGTTGCCATCATCTTGGCATCTTTCTCTGCTTCTACAAGTGCCTTTATTGACACTATA
AAGAGTCTTGATTACAAGTCTTTCAAATCCATTGTTGAGTCTTGCGGTAACTACAAAGTTACCAAGGGAA
AGCCCGTAAAAGGTGCTTGGAACATTGGACAACGGAGATCAGTTTTAACACCACTGTGTGGTTTTCCATC
ACAGGCTGCTGGTGTTATCAGATCAATTTTTGCACGCACACTTGATGCAGCAAATCACTCAATTCCTGAC
TTGCAAAGAGCAGCTGGCACCATACTTGATGGTATTTCTGAACAGTCATTGCGTCTTGTCGATGCCATGG
TTTATACCTCAGACCTGCTCACCAACAGTGTCATCATTATGGCATATGTAACTGGTGGTCTTGTACAACA
GACTTCTCAGTGGTTGTCTAATTTGTTGGGCACTACTGTTGAAAAACTCAGGCCCATCTTTGCATGGATT
GAGGCAAAACTTAGTGCAGGAGTTGAATTTCTCAAGGATGCTTGGGAGATTCTCAAATTTCTCATTACAG
GTGTTTTTGACATCGTCAAGGGTCAAATACAGGTTGCTTCGGATAACATCAAGGATTGTGTAAAATGCTT
CATTGATGTTGTTAACAAGGCACTTGAAATGTGCATTGACCAAGTCACTATCGCTGGCGCAAAGTTGCGA
TCACTCAACTTAGGTGAAATCTTCATTGCTCAAAGCAAGGGACTTTACCGTCAGTGCATACGTGGCAAGG
AACAGCTGCAACTACTTATGCCTCTTAAAGCACCAAAAGAAGTCACCTTTCTTGAAGGTGATTCACATGA
CACAGTACTTACCTCTGAGGAGGTTGTTCTTAAGAACGGTGAACTCGAAGCACTCGAGACGCCCGTTGAT
AGCTTCATAAACGGAGCTGTCGTTGGCACACCAGTCTGTGTGAATGGCCTCATGCTCTTAGAGATCGAAG
ACAAAGAACAATATTGTGCTTTGTCTCCCGGTTTACTGGCTACAAACAATGTCTTTCGCCTAAAAGGGGG
CGCACCAACTAAAGGTGTAACCTTCGGAGAAGATACTGTTTTGGAATTTCAAGGTTACAAGAATGTGAGA
ATCACATTTGAGCTTGATGAACGTGTCGACAAAGTGCTTAATGAAAAGTGCTCTGTCTACACTGTTGAAT
CCGGTACTGAAGTTACTGAGTTTGCATGTGTTGTAGCGGAGGCTGTTGTGAAGACTTTACAACCAGTTTC
TGATCTCCTTACCAACATGGGTATTGATCTTGATGAATGGAGTGTGGCTACATTCTATTTGTTTGACGAT
GCTGGTGAAGAAAAACTTTCTTCACGTATGTACTGTTCCTTCTATCCTCCTGATGAAGAGGAGGATTGTG
ATGAGTATGATGAAGAAGAGGAAGTTCCGGAAGAATCCTGTGCGCATGAATATGGTACAGAAGAAGACTA
CCGAGGTCTTCCACTGGAATTTGGTGCCTCAACTGAAA---TGCAAGTT---GAAGAAGAAGAAGAAGAG
GACTGGCTTGGTGATGCTACCGAA----------------------------------------------
-----------------------------TTATCGGAGCATGAACTAGAACCAGAACTAACACCTGAAGA
ACCAGTTAATCAGTTTACTGGTTATTTAAAACTTACTGACAATGTTGCCATTAAGTGTGTGGACATCGTT
AAGGAGGCGCAAAGCGCTAATCCTATGGTGATTGTAAATGCTGCTAACATACATCTGAAACATGGTGGCG
GTGTAGCAGGTGCACTCAACAAGGCAACCAACGGTGCCATGCAAAAAGAGAGCGATGA-TTACATTAAGC
TAAATGGCCCTCTCACAGTGGGAGGTTCATGTTTGCTTTCTGGATATAACCTTGCTAAGAAGTGTCTGCA
TGTTGTTGGACCTAACCTAAATGCAGGTGAGGACATCCAGCTTCTTAAGGCAGCATATGAAAATTTCAAT
TCACAGGACACCTTACTTGCACCATTGTTGTCAGCAGGCATATTTGGTGCTAAACCACTTCATTCTTTAC
AAGTGTGCGTGCAGACAGTTCGTACACAGGTTTATATTGCAGTCAATGACAAAGCTCTTTATGAGCAGGT
T---------------------------------------------------GTCATGGATTACCTTGAT
AGCCTGAAGCCCAGAGTGGAAGCACCTAAACAAGAGGAGCCACCAAAGACAGAAGATCCTAAAATTGAGG
AGAAA---------------------------------TCTGTCGTACAGAAGCCTGTCGATGTGAAGCC
AAAAATTAAGGCTTTCATTGATGAGGTTACCACAACACTGGAAGAAACTAAGTTTCTTACCAATAAGTTA
CTCTTGTTTGCTGACATCAATGGTAAGCTTTACCATGATTCTCAAAACATGCTTAGAGGTGAAGATATGT
CTTTCCTTGAGAAGGATGCACCTTACATGGTAGGTGATGTTATCACTAGTGGTGATATCACTTGTGTTGT
AATACCCTCCAAAAAGGCTGGTGGCACTACAGAGATGCTCTCAAGAGCTTTGAAGAAAGTGCCAGTTGAT
GAGTATATAACTACATACCCTGGACAAGGATGTGCTGGTTATACACTTGAGGAAGCTAAGACTGCTCTTA
AGAAATGCAAATCTGCACTTTATGTGTTACCTTCAGAAACACCTAATGCTAAGGAGGAGATTCTAGGAAC
TGTATCCTGGAATTTGAGAGAAATGCTTGCTCATGCTGAAGAGACAAGAAAATTAATGCCTATCTGCATG
GATGTTAGAGCTATAATGGCCACCATCCAACGCAAGTACAAAGGAATCAAAATTCAAGAAGGCATCGTTG
ACTATGGTGTCCGATTCTTCTTTTATACTAGTAAAGAGCCTGTAGCTTCTATTATTACGAAGCTGAACTC
TCTAAATGAGCCACTTGTCACAATGCCAATTGGTTATGTGACACATGGTTTTAATCTTGAAGAGGCTGCG
CGCTGTATGCGTTCTCTTAAAGCTCCTGCCGTAGTGTCAGTATCATCACCAGATGCTGTTACTACATATA
ATGGATACCTCACTTCGTCATCAAAGACATCTGAGGAGCACTTTGTGGAAACAGTTTCTTTGGCTGGCTC
TTACAGAGATTGGTCCTATTCAGGACAGCGTACAGAGTTAGGTGTTGAATTTCTTAAGCGTGGTGACAAA
ATTGTGTACCACACTTTGGAGAGCCCCGTCGAGTTTCATCTTGACGGTGAGGTTCTTCCAATTGACAAAC
TAAAGAGTCTCTTATCCCTACGGGAGGTTAAGACTATAAAAGTGTTCACAACTGTGGACAACACTAATCT
CCACACACAGCTTGTGGATATGTCTATGACATATGGACAGCAGTTTGGTCCAACATATTTGGATGGTGCT
GATGTTACAAAAATCAAACCTCATGTAAATCATGAGGGTAAGACTTTCTTTGTACTACCTAGTGATGACA
CACTACGTAGTGAAGCTTTCGAGTACTACCACACTCTCGATGAGAGTTTTCTTGGTAGGTACATGTCTGC
TTTAAACCACACAAAGAAATGGAAATTTCCTCAAGTTGGTGGTTTAACTTCAATTAAATGGGCTGATAAC
AACTGTTATTTGTCCAGTGTTTTATTAGCACTTCAACAGATTGAAGTCAAATTCAATGCACCAGCACTTC
AAGAGGCCTATTATAGAGCCCGTGCTGGTGATGCTGCTAACTTTTGTGCACTCATACTCGCTTACAGTAA
TAAAACTGTTGGCGAGCTTGGTGATGTCAGAGAAACTATGACCCATCTTCTACAGCATGCTAATTTGGAA
TCTGCAAAGCGAGTTCTTAATGTGGTGTGTAAGCATTGCGGTCAGAAAACTACTACCTTAACGGGTGTAG
AAGCTGTGATGTATATGGGTACTCTATCTTATGATAATCTTAAGACAGGTGTTTCCATTCCATGTGTGTG
TGGTCGTGATGCTACACAATATCTAGTACAACAAGAGTCTTCTTTTGTTATGATGTCTGCACCACCTGCT
GAATATAAATTACAGCAAGGTACATTCTTATGTGCGAATGAGTACACTGGTAACTATCAGTGTGGTCATT
ACACTCATATAACTGCTAAGGAGACCCTCTATCGTATTGATGGAGCTCACCTTACAAAGATGTCGGAGTA
CAAAGGACCAGTGACTGATGTTTTCTACAAGGAAACATCTTACACTACAACCATTAGGCCTGTGTCATAT
AAACTCGATGGAGTTACTTACACAGAGATTGAACCAAAATTGGATGGGTATTATAAAAAGGATAATGCTT
ACTATACAGAGCAGCCTATAGACCTTGTACCAACTCAACCACTACCAAATGCGAGTTTTGACAATTTCAA
ACTCACATGTTCTAATACAAAATTCGCTGATGACTTAAATCAAATGACAGGCTTCACAAAGCCAGCTTCA
CGAGAGCTATCTGTCACATTCTTCCCAGACTTGAATGGCGATGTAGTGGCTATTGATTATAGACACTATT
CAGCGAGTTTCAAGAAAGGTGCTAAATTACTGCATAAGCCAATTGTTTGGCACATTAATCAGGCTACAAC
CAAGACAACGTTCAAACCAAACACTTGGTGTTTACGTTGTCTTTGGAGTACAAAGCCAGTAGATACTTCA
AATTCATTTGAAGTTCTGGCAGTAGAAGACACACAAGGAATGGACAATCTTGCTTGTGAAAGTCAACAAC
CCACCTCTGAAGAAGTAGTGGAAAATCCTACCATACAGAAGGAAGTCATAGAGTGTGACGTGAAAACTAC
CGAAGTTGTAGGCAATGTCATACTTAAACCATCAGATGAAGGTGTTAAAGTAACACAAGAGTTAGGTCAT
GAGGATCTTATGGCTGCTTATGTGGAAAACACAAGCATTACCATCAAGAAACCTAATGAGCTTTCACTAG
CCTTAGGTTTAAAAACAATTGCCACTCATGGTATTGCTGCAATTAATAGTGTTCCTTGGAGTAAAATTTT
TGCTTATGTCAAACCATTCTTAGGACAAGCAGCAATTACAACATCAAATTGCGCTAAGAGATTAGCACAA
CGTGTGTTTAACAATTATATGCCTTATGTGCTTACACTATTGTTTCAATTGTGTACTTTTACAAAAAGTA
CAAATTCTAGAATTAGAGCTTCACTACCTACGACTATTGCTAAAAATAGTGTTAGGGGTGTTGCTAGATT
ATGTTTGGATGCTGGCATTAATTATATAAAGTCACCCAAATTTTCTAAATTGTTCACTATTGCAACGTGG
CTATTATTGTTAAGCATTTGCTTAGGTTCACTAATCTATGTAACTGCAGCTTTAGGTGTATTATTGTCCA
ACTTTGGAGCTCCTTCTTATTGTAGTGGCGTTAGAGAATCGTACCTCAATTCCTCTAATGTTACTACTAT
GGATTTCTGTGAAGGTTCTTTTCCTTGCAGTGTTTGTTTAAGTGGATTAGACTCGCTTGATTCCTATCCA
GCTCTTGAAACCATCCAGGTGACGATCTCATCGTACAAGCTAGACTTGACAATTTTAGGTCTGGCTGCTG
AGTGGTTTTTGGCATATATGTTGTTTACAAAATTCTTTTATTTACTAGGTCTTTCAGCTATAATGCAGGT
GTTCTTTGGCTATTTTGCTAGTCATTTCATCAGCAATTCTTGGCTCATGTGGTTTATCATTAGCATTGTA
CAAATGGCACCCGTTTCTGCAATGGTTAGGATGTACATCTTTTTTGCTTCTTTTTACTACATATGGAAGA
GCTATGTTCATATTATGGATGGTTGTACCTCTTCGACTTGCATGATGTGCTATAAGCGCAATCGTGCCAC
ACGCGTTGAGTGTACAACTATTGTTAATGGCATGAAGAGATCTTTCTATGTCTATGCAAATGGAGGCCGT
GGCTTCTGCAAGACTCACAATTGGAATTGTCTCAATTGTGACACATTTTGCACTGGTAGTACATTCATTA
GTGATGAAGTTGCTCGTGATTTGTCACTCCAGTTTAAAAGACCAATTAACCCTACTGACCAGTCATCGTA
TATTGTTGATAGTGTTGCTGTGAAAAACGGTGCACTTCACCTCTACTTTGACAAGGCTGGTCAAAAGACT
TATGAGAGACACCCACTCTCCCATTTTGTCAATTTAGACAATTTGAGAGCTAACAACACTAAAGGTTCAC
TACCTATTAATGTCATAGTCTTTGATGGCAAGTCCAAATGCGACGAGTCTGCTGCTAGGTCTGCATCTGT
GTACTACAGTCAGCTAATGTGTCAACCTATTCTGTTGCTTGACCAAGCCCTCGTATCAGATGTTGGAGAT
AGTACTGAAGTTTCTGTTAAGATGTTTGATGCTTATGTCGACACCTTTTCAGCAACTTTTAGTGTTCCTA
TGGAAAAACTTAAGGCACTCGTTGCTACAGCTCATAGTGAGCTGGCAAAGGGTGTAGCTTTAGATGGCGT
CCTTTCTACATTTGTGTCCGCAGCCCGTCAAGGTGTTGTAGACACTGATGTTGATACAAAGGATGTCATT
GAATGTCTCAAACTTTCACATCACTCCGACTTGGAAGTGACAGGTGACAGTTGTAACAACTTCATGCTCA
CCTATAACAAAGTTGAAAACATGACGCCTAGAGATCTTGGCGCATGTATTGATTGTAATGCAAGGCATAT
TAATGCTCAAGTAGCAAAAAGTCACAATGTTTCACTCATCTGGAATGTAAAAGACTATATGTCTTTATCT
GAACAGCTGCGTAAACAAATTCGTAGTGCGGCTAAGAAGAACAACATACCTTTTAGACTAACTTGTGCTA
CAACTAGACAGGTTGTCAATGTCATAACTACTAAAATCTCACTCAAGGGTGGTAAGATTGTTAG---TAC
TTGGTTTAAACTTATGCTTAAGGCCACATTATTGTGTGTTTTTGCTGCATTGGTCTGTTACATCGTTATG
CCAGTACATACATTGTCTGCTCATGATGGTTACACAAATGAAATCATTGGTTATAAAGCCATTCAGGATG
GTGTCACTCGTGACATCGTTTCTACTGATGATTGTTTTGCAAACAAACATGCTGGTTTTGACTCATGGTT
TAGCCAGCGTGGTGGTTCATACAAAAATGACAAAAGCTGCCCTGTAGTAGCTGCTATCATTACAAGAGAG
ATTGGTTTCATAGTGCCTGGCTTACCAGGTACTGTGTTGAGAGCAATCAATGGTGACTTCTTGCATTTTC
TACCTCGTGTCTTTAGTGCTGTTGGCAACATTTGCTACACACCTTCCAAACTCATTGAGTATAGTGATTT
TGCTACCTCTGCTTGCGTTCTTGCTGCTGAGTGTACAATTTTTAAGGATGCTATGGGCAAACCTGTGCCA
TATTGTTATGACACTAATTTGCTAGAGGGTTCTATTTCTTATAGTGAGCTTCGTCCAGACACTCGTTATG
TCCTTATGGATGGTTCCATCATACAGTTTCCTAACACTTACCTGGAGGGTTCTGTTAGAGTAGTAACAAC
TTTTGATGCTGAATACTGTAGACATGGTACATGTGAAAGATCAGAAGCTGGTATTTGCTTATCTACCAGT
GGTAGATGGGTTCTTAACAATGAACATTATAGAGCTCTACCTGGAGTATTCTGTGGTGTTGATGCAATGA
ATCTTATAGCAAACATCTTTACTCCCCTTGTGCAACCTGTGGGTGCTTTAGATGTGTCTGCTTCAGTAGT
GGCTGGTGGTATTATTGCCATATTGGTGACTTGTGCTGCCTACTACTTTATGAAATTCAGACGTGCTTTT
GGTGAGTACAACCATGTTGTTGCTGCTAATGCACTTTTGTTTTTGATGTCTTTCACTATACTCTGTCTGG
CACCAGCTTATAGCTTTTTGCCAGGAGTCTACTCAGTCTTTTACTTGTACTTGACATTCTATTTCACTAA
TGATGTTTCGTTCTTGGCTCACCTTCAATGGTTTGCCATGTTTTCTCCTATTGTGCCTTTTTGGATAACA
GCAATCTATGTATTCTGTATTTCTCTGAAGCACTGCCATTGGTTCTTTAACAACTATCTTAGGAAAAGAG
TCATGTTTAATGGAGTTACATTTAGTACCTTCGAGGAGGCTGCTTTGTGTACCTTTTTGCTCAATAAGGA
AATGTACCTAAAATTGCGTAGTGAGACACTGTTGCCACTTACACAGTACAACAGGTATCTTGCTCTATAT
AACAAGTACAAGTATTTTAGTGGAGCCTTAGATACTACCAGCTATCGTGAAGCAGCTTGTTGCCACTTAG
CAAAGGCTCTAAATGACTTTAGCAATTCAGGTGCTGATGTTCTCTACCAACCACCACAGACATCAATCAC
TTCTGCTGTTCTGCAGAGTGGTTTTAGGAAAATGGCATTCCCATCAGGCAAAGTTGAAGGGTGCATGGTA
CAAGTAACCTGTGGAACTACAACTCTTAATGGATTGTGGTTAGATGACACAGTATACTGTCCAAGACATG
TCATTTGCACAGCAGAAGACATGCTTAATCCTAACTATGAAGATCTGCTCATTCGCAAATCTAACCATAG
CTTCCTTGTTCAGGCTGGCAATGTACAACTCCGAGTTATCGGCCATTCTATGCAAAATTGTCTGCTTAGG
CTTAAAGTTGACACCTCTAACCCTAAGACACCCAAGTATAAATTTGTCCGTATTCAACCTGGTCAAACAT
TCTCAGTTTTAGCATGCTACAATGGTTCACCATCTGGTGTTTATCAGTGTGCCATGAGACCTAACCATAC
CATTAAAGGTTCTTTCCTTAATGGATCATGTGGTAGTGTTGGTTTTAACATTGATTATGATTGCGTGTCT
TTCTGCTATATGCATCACATGGAGCTTCCAACAGGAGTACACGCTGGTACTGACTTAGAAGGTAAATTCT
ATGGTCCATTTGTTGACAGACAAACTGCACAGGCTGCAGGTACAGACACAACCATAACATTAAATGTTTT
GGCATGGCTGTATGCTGCTGTTATCAATGGTGATAGGTGGTTTCTTAATAGATTCACCACTACTTTGAAT
GACTTTAACCTTGTGGCAATGAAGTACAACTATGAACCTTTGACACAAGATCATGTTGACATATTGGGAC
CTCTTTCTGCTCAAACAGGAATTGCAGTCTTAGATATGTGTGCTGCTTTGAAAGAGCTGCTGCAGAATGG
TATGAATGGTCGTACTATCCTTGGTAGCACTATTTTAGAAGATGAGTTTACACCATTTGATGTTGTTAGA
CAATGCTCTGGTGTTACCTTCCAAGGTAAGTTCAAGAAGATTGTTAAGGGCACTCATCATTGGATGCTTT
TAACTTTCTTGACATCACTATTGATTCTTGTCCAAAGTACTCAGTGGTCACTGTTTTTCTTTGTTTACGA
GAATGCTTTCTTGCCATTTACTCTTGGTATTATGGCAATTGCTGCATGTGCTATGCTGCTTGTTAAGCAT
AAGCACGCATTCTTGTGCTTGTTTCTGTTACCTTCTCTTGCAACAGTTGCTTACTTTAATATGGTCTACA
TGCCTGCTAGCTGGGTGATGCGTATTATGACATGGCTTGAATTGGCTGACACTAGCTTGTCTGGTTATCG
GCTTAAGGACTGTGTTATGTATGCTTCAGCTTTAGTTTTGCTTATTCTCATGACAGCTCGCACTGTTTAT
GATGATGCTGCTAGACGTGTTTGGACACTGATGAATGTCATTACACTTGTTTACAAAGTCTACTATGGTA
ATGCTTTAGATCAAGCTATTTCCATGTGGGCCTTAGTTATTTCTGTAACCTCTAACTATTCTGGTGTCGT
TACGACTATCATGTTTTTAGCTAGAGCTATAGTGTTTGTGTGTGTTGAGTATTACCCATTGTTATTTATT
ACTGGCAACACCTTACAGTGTATCATGCTTGTTTATTGTTTCTTAGGCTATTGTTGCTGCTGCTATTTTG
GCCTTTTCTGTTTACTCAACCGTTACTTCAGGCTTACTCTTGGTGTTTATGACTACTTGGTCTCTACACA
AGAATTTAGGTATATGAACTCCCAGGGGCTTTTGCCTCCTAAGAGTAGTATTGATGCTTTCAAGCTTAAC
ATTAAGTTGTTGGGTATTGGAGGTAAACCATGTATCAAGGTTGCTACTGTACAGTCTAAAATGTCTGACG
TAAAGTGCACATCTGTGGTACTGCTCTCGGTTCTTCAACAACTTAGAGTAGAGTCATCTTCTAAATTGTG
GGCACAATGTGTACAACTCCACAATGATATTCTTCTTGCAAAAGACACAACTGAAGCTTTCGAGAAGATG
GTTTCTCTTTTGTCTGTCTTGCTATCTATGCAGGGTGCTATAGACATTAATAAGTTGTGCGAGGAAATGC
TCGACAACCGTGCTACTCTTCAGGCTATTGCTTCAGAATTTAGTTCTTTACCATCATATGCCACTTATGC
CACTGCCCAAGAGGCCTATGAGCAGGCTGTAGCTAATGGTGATTCTGAAGTCGTTCTCAAAAAGTTAAAG
AAATCTTTGAATGTGGCTAAATCTGAGTTTGACCGTGATGCTGCCATGCAACGCAAGTTGGAAAAGATGG
CAGATCAGGCTATGACCCAAATGTACAAACAGGCAAGATCTGAGGACAAGAGGGCAAAAGTAACTAGTGC
TATGCAAACAATGCTTTTCACTATGCTTAGGAAGCTTGATAATGATGCACTTAACAACATTATCAACAAT
GCGCGTGATGGTTGTGTTCCACTCAACATCATACCATTGACTACAGCAGCCAAACTTATGGTTGTTGTCC
CTGATTATGGTACCTACAAGAACACTTGTGATGGTAACACCTTTACATACGCATCCGCACTATGGGAGAT
CCAGCAAGTTGTTGATGCAGATAGCAAGATTGTTCAACTTAGTGAAATTAACATGGACAATTCACCAAAT
TTGGCTTGGCCTCTTATTGTTACAGCTATAAGAGCCAACTCAGCTGTCAAACTACAGAATAATGAACTGA
GTCCAGTAGCACTACGACAGATGTCCTGTGCGGCTGGTACCACACAAACAGCTTGTACTGATGACAATGC
ACTTGCCTACTATAACAATTCGAAGGGAGGTAGGTTTGTGCTGGCATTACTATCAGACCACCAAGATCTC
AAATGGGCTAGATTCCCTAAGAGTGATGGTACAGGTACAATTTATACAGAACTGGAACCACCTTGTAGGT
TTGTTACAGACACACCAAAAGGGCCTAAAGTGAAATACTTGTACTTCATCAAAGGCTTAAATAACCTAAA
TAGAGGTATGGTGCTGGGCAGTTTAGCTGCTACAGTACGTCTTCAGGCTGGAAATGCTACAGAAGTACCT
GCCAATTCAACTGTGCTTTCCTTCTGTGCCTTTGCAGTAGACCCTGCTAAAGCATATAAGGATTACCTAG
CAAGTGGAGGACAACCAATCACCAACTGTGTGAAGATGTTGTGTACACACACTGGTACAGGACAGGCAAT
TACTGTAACACCAGAAGCCAATATGGACCAAGAGTCCTTTGGTGGTGCTTCATGCTGTCTGTATTGTAGA
TGCCACATTGACCATCCAAATCCTAAGGGATTTTGTGATTTGAAAGGTAAGTACGTCCAAATACCTACCA
CTTGTGCTAATGACCCAGTGGGTTTTACGCTTAGAAACACAGTCTGTACCGTCTGCGGAATGTGGAAAGG
TTATGGCTGTAGTTGTGATCAACTCCGCGAACCCATGATGCAGTCAGCGGATGCGTCAACGTTTTTAAAC
GGGTTTGCGGTGTAAGTGCAGCCCGTCTTACACCGTGCGGCACAGGCACTAGCACTGATGTCGTCTATAG
GGCTTTTGATATTTACAACGAAAAAGTTGCTGGTTTTGCAAAGTTCCTAAAAACTAATTGCTGCCGCTTC
CAGGAGAAGGATGAGGAAGGCAATTTATTAGACTCTTACTTTGTAGTTAAGAGACATACTATGTCTAACT
ACCAACATGAAGAGACTATTTATAACTTGGTTAAAGATTGTCCAGCGGTTGCTGTTCATGACTTTTTCAA
GTTTAGAGTAGATGGTGACATGGTACCACATATATCACGTCAGCGTCTAACTAAATACACAATGGCTGAT
TTAGTCTATGCTCTACGTCATTTTGATGAGGGTAATTGTGATACATTAAAAGAAATACTCGTCACATACA
ATTGTTGTGATGATGATTATTTCAATAAGAAGGATTGGTATGACTTCGTAGAGAATCCTGACATTTTACG
CGTATATGCTAACTTAGGTGAGCGTGTACGCCAAGCATTATTAAAGACTGTACAATTCTGCGATGCTATG
CGTGATGCAGGCATTGTAGGCGTACTGACATTAGATAATCAGGATCTTAATGGGAACTGGTACGATTTCG
GTGATTTCGTACAAGTAGCACCAGGCTGCGGAGTTCCTATTGTGGATTCATATTACTCATTGCTGATGCC
CATCCTCACTCTGACTAGGGCATTGGCTGCTGAGTCCCATATGGATGCTGATCTCGCAAAACCACTTATT
AAGTGGGATTTGCTGAAATATGATTTTACGGAAGAGAGACTTTGTCTCTTCGACCGTTATTTTAAATATT
GGGACCAGACATACCATCCTAATTGTATTAACTGTTTGGATGATAGGTGTATCCTTCATTGTGCAAACTT
TAATGTGTTATTTTCTACTGTGTTTCCACCTACAAGTTTTGGACCACTAGTAAGAAAAATATTTGTAGAT
GGTGTTCCTTTTGTTGTTTCAACTGGATACCATTTTCGTGAGTTAGGAGTTGTACATAATCAGGATGTAA
ACTTACATAGCTCGCGTCTCAGTTTCAAGGAACTTTTAGTGTATGCTGCTGATCCAGCCATGCATGCAGC
TTCTGGCAATTTATTGCTAGACAAACGCACTACATGCTTTTCAGTAGCTGCACTAACAAACAATGTTGCT
TTTCAAACTGTCAAACCCGGTAATTTTAACAAAGACTTTTATGACTTTGCTGTGTCTAAAGGTTTCTTTA
AGGAAGGAAGTTCTGTTGAATTAAAACACTTCTTCTTTGCTCAGGATGGCAATGCTGCTATCAGTGATTA
TGACTATTATCGTTATAATCTGCCAACAATGTGTGATATCAGACAACTCCTATTCGTAGTTGAAGTTGTT
GATAAATACTTTGATTGTTACGATGGTGGCTGCATTAATGCCAACCAAGTAATCGTTAACAATCTGGACA
AATCAGCTGGTTTCCCATTTAATAAATGGGGTAAGGCTAGACTTTATTATGACTCAATGAGTTATGAGGA
TCAAGATGCACTTTTCGCATATACTAAGCGTAATGTCATCCCTACTATAACTCAAATGAATCTTAAGTAT
GCCATTAGTGCAAAGAATAGAGCTCGCACCGTAGCTGGTGTCTCTATCTGTAGTACTATGACAAATAGAC
AGTTTCATCAGAAATTATTGAAGTCAATAGCCGCCACTAGAGGAGCTACTGTGGTAATTGGAACAAGCAA
ATTTTACGGTGGCTGGCATAACATGTTAAAAACTGTTTACAGTGATGTAGAAACTCCACACCTTATGGGT
TGGGATTATCCAAAATGTGACAGAGCCATGCCTAACATGCTTAGGATAATGGCCTCTCTTGTTCTTGCTC
GCAAACATAGCACTTGCTGTAACTTGTCACACCGTTTCTACAGGTTAGCTAATGAGTGTGCGCAGGTGTT
AAGTGAGATGGTCATGTGTGGCGGCTCACTATATGTTAAACCAGGTGGAACATCATCAGGTGATGCTACA
ACTGCTTATGCTAATAGTGTCTTTAACATTTGTCAAGCTGTTACAGCCAATGTAAATGCACTCCTTTCAA
CTGATGGTAACAAGATAGCTGACAAGTATGTCCGCAATCTACAACACAGGCTTTATGAGTGTCTCTATAG
AAATAGGGATGTTGATCATGAATTCGTGGACGAGTTTTACGCTTACCTGCGTAAACATTTCTCCATGATG
ATTCTTTCTGATGATGCCGTTGTGTGCTACAACAGTAACTACGCGGCTCAAGGTTTAGTAGCTAGCATTA
AGAACTTTAAGGCAGTTCTTTATTATCAAAATAATGTGTTCATGTCTGAGGCAAAATGCTGGACTGAGAC
TGACCTTACTAAAGGACCTCACGAATTTTGCTCACAGCATACAATGCTAGTTAAACAAGGAGATGACTAC
GTGTACCTGCCTTACCCAGATCCATCAAGAATATTAGGCGCAGGCTGTTTTGTCGATGATATTGTCAAAA
CAGATGGTACACTTATGATTGAGAGGTTTGTGTCATTAGCTATTGATGCCTACCCCCTTACTAAACATCC
TAATCAGGAGTATGCTGATGTCTTTCACTTGTATTTACAATACATTAGGAAGTTACATGATGAGCTTACT
GGTCACATGCTAGACATGTATTCTGTAATGCTAACCAATGACAACACCTCACGGTATTGGGAACCTGAGT
TTTATGAAGCTATGTACACACCACACACAGTCTTGCAGGCTGTAGGTGCTTGTGTATTGTGTAATTCACA
GACTTCACTTCGTTGCGGTGCCTGCATTAGGAGACCATTCCTGTGCTGCAAGTGCTGCTATGACCATGTC
ATTTCAACATCACATAAATTAGTGTTGTCTGTTAATCCCTATGTTTGCAATGCACCAGGTTGTGATGTCA
CTGACGTGACACAACTATATCTAGGAGGTATGAGCTATTACTGCAAGTCACATAAGCCTCCCATTAGTTT
TCCATTGTGTGCTAATGGTCAGGTTTTTGGTTTATACAAGAACACATGTGTAGGTAGTGACAATGTCACT
GACTTCAATGCGATAGCAACATGTGATTGGACTAATGCTGGCGATTACATACTTGCCAACACCTGTACTG
AGAGACTCAAACTCTTTGCAGCAGAAACACTCAAAGCTACTGAGGAAACATTCAAGCTGTCATATGGTAT
TGCCACTGTACGTGAAGTACTCTCTGACAGAGAATTGCATCTTTCATGGGAGGTTGGAAAACCTAGACCA
CCATTGAATAGAAATTATGTCTTTACTGGTTACCGTGTAACTAAAAATAGTAAAGTACAGATTGGAGAGT
ACACCTTTGAAAAAGGTGACTATGGTGATGCTGTTGTGTACAGAGGTACTACGACATACAAATTGAATGT
TGGTGATTACTTTGTGTTGACATCTCACACTGTAATGCCACTTAGTGCACCTACTCTAGTGCCACAAGAG
CACTATGTGAGAATTACTGGCTTGTACCCAACACTCAACATCTCAGATGAGTTTTCTAGCAATGTTGCAA
ATTATCAAAAGGTCGGTATGCAAAAGTACTCTACACTCCAAGGACCACCTGGTACTGGTAAGAGTCATTT
TGCCATCGGACTTGCTCTCTACTACCCATCTGCTCGCATAGTGTATACAGCTTGCTCTCATGCAGCTGTT
GATGCCCTATGCGAAAAGGCATTAAAATACTTGCCCATAGATAAATGTAGTAGAATCATACCTGCGCGTG
CTCGCGTAGAGTGTTTTGACAAATTCAAAGTGAATTCAACACTAGAACAGTATGTTTTCTGCACTGTAAA
TGCATTGCCAGAAACAACTGCTGATATTGTAGTCTTTGATGAAATTTCTATGGCTACTAATTATGATTTG
AGTGTTGTCAATGCTAGACTTCGTGCAAAACACTACGTCTATATTGGCGATCCTGCTCAATTACCAGCCC
CGCGCACATTGCTGACCAAGGGCACACTAGAACCAGAATACTTCAATTCAGTGTGCAGACTTATGAAAAC
AATAGGTCCAGACATGTTCCTTGGAACTTGTCGCCGTTGTCCTGCTGAAATTGTCGACACTGTGAGTGCT
TTAGTTTATGATAATAAGCTAAAGGCACACAAGGATAAATCAGCTCAATGCTTCAAAATGTTCTACAAAG
GTGTTATTACACATGATGTTTCATCTGCAATTAACAGACCTCAAATAGGCGTTGTAAGAGAATTTCTTAC
ACGCAATCCTGCTTGGAGAAAAGCTGTTTTTATCTCACCTTATAATTCACAGAATGCTGTAGCTTCAAAA
ATCTTAGGATTGCCTACGCAGACTGTTGATTCATCACAGGGTTCTGAATATGACTATGTCATATTCACAC
AAACTACTGAAACAGCACACTCTTGTAATGTAAACCGCTTCAATGTGGCTATCACAAGGGCAAAAATTGG
CATTTTGTGCATAATGTCTGATAGAGATCTTTATGACAAACTGCAATTTACAAGTCTAGAAGTACCACGC
CGCAATGTGGCTACATTACAAGCAGAAAATGTAACTGGACTTTTTAAGGACTGTAGTAAGATCATTACCG
GTCTTCATCCAACACAGGCACCTACACACCTCAGCGTTGATACAAAATTCAAGACTGAGGGACTTTGTGT
TGACATACCAGGCATACCAAAGGACATGACATACCGTAGACTCATCTCTATGATGGGTTTCAAAATGAAT
TACCAAGTCAATGGTTACCCTAACATGTTTATCACCCGCGAAGAAGCTATTCGTCACGTTCGTGCATGGA
TTGGCTTCGATGTAGAGGGTTGTCATGCAACTAGAGATGCTGTGGGTACTAACCTACCGCTCCAGCTAGG
ATTTTCTACAGGTGTTAACTTAGTAGCTGTACCGACTGGCTATGTTGACACTGAAAATAACACAGAATTC
ACCAGAGTTAATGCAAAACCTCCACCAGGTGACCAGTTTAAACATCTTATACCACTCATGTACAAAGGCT
TGCCTTGGAATGTAGTGCGTATTAAGATAGTACAAATGCTTAGTGATACACTGAAAGGATTGTCAGACAG
AGTCGTGTTTGTCCTTTGGGCGCATGGCTTTGAGCTTACATCAATGAAGTACTTTGTCAAGATTGGACCT
GAAAGAACGTGTTGTCTGTGTGATAAACGTGCAACTTGCTTTTCCACTTCATCAGATACTTATGCATGCT
GGAATCATTCTGTGGGTTTTGACTATGTCTATAACCCATTTATGATTGATGTTCAGCAGTGGGGTTTTAC
GGGTAACCTTCAGAGTAACCATGACCAACATTGTCAGGTGCATGGAAATGCACATGTGGCTAGTTGTGAC
GCTATCATGACTAGATGCTTAGCAATCCATGAGTGCTTTGTTAAGCGCGTTGATTGGTCTGTTGAATACC
CTATTATAGGAGATGAACTGAAGATTAATTCTGCTTGCAGAAAAGTACAGCATATGGTTGTAAAGTCTGC
GTTGCTTGCTGATAAGTTTCCAGTTCTTTACGACATTGGAAATCCAAAGGCTATTAAGTGTGTGCCTCAG
GCTGAAGTAGAATGGAAGTTCTACGATGCTCAGCCATGCAGTGACAAAGCCTATAAAATAGAGGAACTTT
TCTATTCTTATGCTACACATCATGATAAATTCACTGATGGTGTTTGTTTGTTTTGGAACTGTAACGTCGA
TCGTTACCCAGCCAATGCAATTGTGTGTAGGTTTGACACGAGAGTTTTGTCAAACTTGAACTTACCAGGT
TGTGATGGTGGTAGTTTGTATGTGAATAAGCATGCATTCCACACGCCAGCTTTTGATAAAAGTGCATTTA
CTAATTTAAAGCAATTGCCTTTCTTTTATTATTCTGATAGTCCTTGTGAGTCTCATGGCAAACAAGTAGT
GTCAGATATTGATTATGTACCTCTTAAATCTGTTACGTGTATTACGCGGTGCAATTTGGGAGGTGCTGTT
TGCAGACACCATGCAAATGAGTACCGACAGTACTTAGATGCATATAACATGATGATTTCTGCTGGATTTA
GCCTATGGATTTACAAACAGTTTGACACTTATAATCTGTGGAATACATTCACCAGGTTACAAAGTTTAGA
AAATGTGGCTTACAATGTTGTTAATAAAGGACACTTCGATGGACAAGCTGGTGAAGCACCTGTTTCCATC
ATTAATAATGCTGTTTACACAAAGGTAGATGGTGTTGATGTAGAGATCTTTGAAAACAAGACAACACTTC
CTGTTAATGTTGCATTTGAGCTTTGGGCTAAGCGTAACATTAAACCAGTGCCAGAGATTAAGATACTCAA
TAACTTGGGCGTCGACATCGCTGCTAATACTGTGGTATGGGACTATAAGAGAGAAGCACCAGCACATATG
TCAACAATAGGTGTCTGCACAATGACTGACATTGCCAAGAAACCTACCGAGAGTGCTTGTTCCTCGCTTA
CTGTCTTATTTGATGGTAGAGTGGAAGGACAGGTAGATCTTTTTAGAAATGCTCGTAATGGTGTTTTAAT
AACAGAAGGTTCAGTTAAAGGTTTAACACCTTCAAAGGGACCAGCACAAGCTAGTGTCAATGGAGTCACA
TTAATTGGAGAATCAGTAAAAACACAGTTCAATTATTTTAAGAAAGTAGATGGCATCATTCAACAGTTGC
CTGAAACCTACTTTACTCAGAGCCGAGACTTAGAGGATTTCAAGCCCAGATCACAAATGGAAACTGACTT
TCTTGAGCTCGCTATGGATGAATTCATACAACGGTATAAGCTAGAGGGTTATGCCTTCGAACATATCGTT
TATGGGGATTTCAGTCATGGACAACTTGGCGGCCTTCATCTAATGATTGGTTTAGCCAAGCGCTCACAAG
ATTCACCGCTTAAATTAGAGGATTTTATCCCTATGGATAGCACAGTGAAAAATTATTTCATAACAGACGC
ACAAACAGGTTCATCAAAATGTGTGTGTTCTGTTATTGACCTCTTACTCGATGACTTTGTTGAGATAATA
AAGTCACAGGATTTGTCAGTAATCTCTAAGGTAGTCAAGGTTACAATTGACTACGCTGAGATTTCATTTA
TGCTTTGGTGTAAAGATGGTCATGTCGAAACCTTCTACCCAAAATTACAAGCAAGTCAGGCATGGCAACC
GGGAGTTGCAATGCCTAACTTGTACAAGATGCAAAGAATGCTTCTTGAAAAATGTGACCTTCAGAATTAT
GGTGAAAATGCTGTCATACCAAAAGGAATAATGATGAATGTCGCAAAATACACTCAACTGTGTCAATATT
TAAATACACTTACTTTAGCTGTACCCTATAACATGAGAGTTATTCACTTTGGTGCTGGCTCTGATAAAGG
AGTTGCACCAGGTACAGCTGTACTCAGACAATGGTTGCCAACGGGCACACTACTTGTCGATTCAGACCTT
AATGACTTCGTCTCTGACGCAGATTCTACATTAATTGGAGACTGTGCAACGGTACATACGGCTAATAAAT
GGGACCTCATTATTAGCGATATGTATGACCCCAAGACCAAACATGTGGCAAGAGAGAATGACTCAAAAGA
AGGGTTTTTCACTTACCTGTGTGGATTTATAAAGCAAAAGCTAGCCCTGGGTGGTTCTGTGGCTGTGAAG
ATAACTGAGCATTCCTGGAATGCTGATCTTTACAAGCTTATGGGACATTTCTCATGGTGGACAGCTTTTG
TTACA-AATGTGAATGCATCATCATCGGAAGCATTTTTAATTGGAGTTAACTACCTTGGCAAGCCAAAAG
AACAAATTGATGGCTACACCATGCACGCTAACTACATTTTTTGGAGGAATACAAATCCAATTCAATTGTC
TTCCTATTCACTTTTTGACATGAGTAAGTTCCCTCTCAAATTAAGGGGAACAGCTGTTATGTCTTTAAAG
GAGAACCAAATCAATGAAATGATTTACTCTCTACTCGAAAATGGTAGACTTATCATTAGAGAAAACAACA
GAGTTGTAGTCTCTAGTGATGTGCTAGTTAATAACTAAACG-AACATGTTT------TTTCTTA------
---TTGGTTACACAGCTTTTCTCATTGGTTACACAGCTGC---AACAACATGTGTCACGGGGCCTAC--A
ACAGAGAATAAGTT--GAACATCTCCTCAGGTAGTAGGGGTGTTTATTACCCTGATGATATTTTTCGTTC
CGATGTTAGTGTGTTAGTGACAGGACCCTTTCTCCGTTTTAACACTACTCTCACGTGGTATAACTCATGG
AACC---AAGCTTATTCTTCA------------------CCTATCTTGCCCTTTGGGCATGGTGTTTACT
TTTCAACCATTGACAAATCCAATGTTGTCAGGGGTTGGATCTTTGGAACCACGTTAGATAACACTACTCA
ATCTGCATTGCTTGTGAATAATGGTAGTGCTATTACAATACAAGTCTGTTACTTCCAATTCTGTGACAAC
CCTGCTTTTGTAGTTACAGCCGGT------------GC-----A-CAAACAAGCACTGCTATTTATACCA
ACTTACGTAACTGTACGTATGTGGACACACTACGTGACCTACCATTAAGTCTCACAG---AGGTTGATGG
TGGTTTTAAACACTTACGTGAGTTTGTATTCAAGACTAGTGATGGTTTTCTGCATATTTATGGTGCCTAC
CAGCCTTACGACCATGCCATAGGTGCTACGGCTGCACTACCAGCGCAGTTCTTGCCCTTAAAGCCCCTAT
GGAAACTGCCCCTTGGTCTAAATATTACTAGTTATAAGGTTGTTACAAC-TTTAAAACCCACAAATCAGG
------------------CCTTTCAAG-----------CTGTTTACATAGTGGGCAATTTAAAACATACA
ACTATGATGTTGTCTTTTAATGAAAATGGCACTATGTCCAATGCTGTTGATTGTTCACAGGACCCTTTGG
CTGAGCTAAAGTGCACACTCAAGCTGTCTGATGTAGGTAAAGGCATTTACCAAACGTCAAACTTCCGAGT
TCAACCTACTGTTGACGTTGTGCGCTTTCCCAATATTACTAACTTGTGTCCTTTTGATGCAGTTTTTAAT
GCCACCCGCTTTCCCTCTGTTTATGCTTGGGAGCGAGTTAAGATTTCTAATTGTGTTGCAGACTATACGG
CTTTTTACAACTCA---ACCTCTTTTTCAACTTTCAAATGCTACGGAGTTTCTCCTTCTAAGTTGATTGA
TCTTTGCTTTACAAGTGTGTATGCTGATACATTCTTGATAAGGTTTTCTGAGGTTCGCCAAGTAGCACCA
GGTGAAACTGGTGTTATAGCTGACTACAATTATAAGCTACCTGATGATTTTACTGGTTGTGTTATAGCTT
GGAACACTGCCAAACAGGACGTTGG---------------TAGTTATTTTTATAGGTCTCACCGCTCAAG
TAAGCTTAAACCATTCGAGCGAGATCTTTCATCTGATGA---AAACGGTGTACGTACACTGAGCAC----
-----------------------------------GTATGATTTTAACCCTAACGTACCTCTTGATTATC
AAGCTACTAGGGTAGTTGTGCTTTCATTTGAGCTTCTAAATGCACCTGCAACAGTTTGTGGACCAAAACT
GTCCACACAACTTGTTAAGAACCAGTGTGTCAATTTTAACTTTAATGGACTCAAAGGTACTGGTGTTTTG
ACTGATTCCTCTAAGAGATTCCAGTCCTTTCAACAGTTCGGTCGTGACACATCTGACTTTACGGACTCAG
TGCGTGACCCTCAAACCTTGGACATACTTGATATCACGCCATGTTCTTTTGGTGGTGTGAGTGTAATAAC
ACCTGGAACAAATGCTTCATCTGAGGTGGCTGTTCTTTATCAAGATGTCAATTGCACTGATGTGCCTACC
GTCATCCGTGCTGACCAACTCACACCTGCTTGGCGTGTTTACTCGACCGGAGTAAATG------TGTTTC
AAACACAAGCTGGCTGTCTTATTGGAGCTGAACATGTTAACGCTTCATATGAGTGTGACATTCCTATTGG
TGCTGGCATTTGTGCTAGCTACCATACAGCTTCTACTC------------TACGTGGTGTAGGTCAGAAA
TCCATTGTGGCTTACACTATGTCTTTGGGTGCAGAAAATTCTATTGCTTATGCTAATAATTCAATTGCCA
TACCTACAAATTTTTCAATCAGTGTCACAACTGAAGTGATGCCTGTTTCAATGGCTAAGACATCAGTAGA
TTGTACAATGTACATCTGTGGTGATTCTCAGGAGTGCAGTAACTTACTTCTCCAGTATGGAAGTTTCTGC
ACGCAATTAAATCGTGCTCTCACGGGCGTTGCCTTAGAACAGGACAAAAATACACAGGATGTTTTTGCCC
AGGTTAAACAAATGTACAAGACACCAGCCATAAAGGATTTTGGCGGTTTCAATTTTTCACAAATATTGCC
TGATCCTTCAAAGCCAACAAAGAGATCATTTATTGAAGACTTACTCTTCAACAAGGTCACTCTTGCTGAT
GCTGGCTTTATGAAACAATATGGCGAATGCCTAGGCGATATTAGTGCTAGAGACCTCATTTGTGCTCAGA
AGTTCAACGGACTTACTGTCCTACCACCATTGCTCACAGATGAAATGATTGCTGCGTACACTGCTGCCCT
TGTCAGTGGTACTGCTACTGCTGGCTGGACATTCGGTGCTGGTGCTGCTCTTCAAATACCTTTTGCTATG
CAAATGGCATATAGGTTCAATGGCATTGGAGTTACTCAAAATGTTCTCTATGAGAATCAAAAACAGATCG
CCAATCAATTCAACAAGGCGATCAGTCAAATTCAAGAATCACTTACAACAACATCAACTGCATTGGGCAA
GCTGCAAGACGTTGTCAACCAGAACGCTCAAGCATTGAACACACTTGTTAAACAGCTTAGCTCCAATTTC
GGTGCAATTTCAAGTGTGCTAAATGACATTCTTTCACGACTAGACAAAGTCGAGGCAGAGGTGCAAATTG
ACAGGTTGATCACAGGCAGATTGCAGAGCCTTCAAACCTATGTAACACAACAACTAATCAGAGCAGCTGA
AATCAGAGCTTCTGCTAACCTCGCTGCTACTAAAATGTCTGAGTGTGTTCTTGGACAATCAAAAAGAGTT
GACTTCTGTGGAAGAGGCTATCATCTTATGTCTTTTCCTCAGGCTGCTCCGCATGGTGTTGTTTTCTTAC
ATGTCACATATGTGCCATCGCATGAGAAAAACTTCACCACAGCTCCAGCAATTTGTCATGAAGGCAAAGC
CTACTTCCCGCGTGAAGGTGTTTTTGTATCTAATGGCACTTCTTGGTTCATTACACAGAGGAATTTTTAC
TCACCACAAATAATCACAACAGATAATACATTTGTTGCTGGAAACTGTGATGTCGTAATTGGCATCATTA
ACAATACAGTCTATGATCCTCTGCAACCTGAGCTTGACTCATTCAAAGAAGAGCTGGACAAGTACTTCAA
AAATCACACATCACCAGATGTTGATCTCGGCGACATTTCAGGCATTAATGCTTCTGTCGTCAATATTCAA
AAAGAAATTGACCGCCTCAACGAGGTTGCCAAAAATCTAAATGAATCGCTCATTGACCTCCAAGAACTTG
GTAAATATGAGCAATACATCAAATGGCCCTGGTACGTTTGGCTCGGCTTTATTGCTGGACTGATTGCTAT
CGTTATGGCCACTATACTGCTTTGTTGTATGACCAGCTGTTGCAGCTGCCTCAAGGGTGCATGCTCTTGT
GGTTCCTGCTGCAAATTTGATGAGGACGACTCTGAGCCAGTGCTCAAAGGAGTCAAATTACACTACACAT
AAACGAACTTAATGGATTTGTTTATGAGTATTTTCACACTTGGATCGATCACGCGTCAACCGAGTAAGAT
TGAAAATGCTTCTCCTGCAAGTACTGTTCATGCTACTGCAACGATACCGCTACAAGCCTCACTCCCTTTC
GGATGGCTTGTTATTGGCGTTGCACTTCTTGCTGTTTTTCAAAGCGCTTCCAAAGTGATTGCGCTTCATA
AGAGGTGGCAGCTTGCCCTGTATAAAGGCATTCAGCTTGTTTGCAATTTGCTGCTACTCTTTGTGACAAT
TTACTCACACCTCCTACTTTTAGCTGCTGGCATGGAGGCACAATTTTTGTACATCTATGCTCTTATTTAT
ATTCTGCAAGTTGTGAGCTTCTGCAGATTTGTTATGAGATGCTGGCTTTGCTGGAAGTGCAAATCCAAAA
ACCCATTACTTTATGATGCCAACTACTTTGTTTGCTGGCACACACACAACTATGACTACTGTATACCATA
CAACAGCATCACAGATACAATTGTCGTTACTGCAGGTGACGGCATTTCAACACCAAAACTCAAAGAAGAC
TACCAAATTGGCGGTTATTCTGAGAATTGGCACTCAGGTGTTAAAGACTATGTCGTTGTACATGGCTATT
TCACCGAAATTTACTACCAGCTTGAGTCTACACAAATTACTACAGACACTGGTATTGAAAATGCTACATT
CTTCATCTTTAACAAGCTTGTTAAAGATCC---ACCGAATGTGCAAATACACACAATCGACGGCTCTTCA
GGAGTTGTAAATCCAGCGATGGATCCAATTTATGATGAGCCGACGACGACTACTAGCGTGCCTTTGTAAG
CACAAGAAAGTGAGTACGAACTTATGTACTCATTCGTTTCGGAAGAAACAGGTACGTTAATAGTTAATAG
CGTACTTCTTTTTCTTGCTTTCGTGGTATTCTTGCTAGTCACACTAGCCATCCTTACTGCGCTTCGATTG
TGTGCGTACTGCTGCAATATTGTTAACGTGAGTTTAGTAAAACCAACGGTTTACGTCTACTCGCGTGTTA
AAAATCTGAACTCTTCTGAAGGGGTTCCTGATCTTCTGGTCTAAACGAACTAACTATTA---TTATTATT
CTGTTTGGAACTTTAACATTGCTTATCATGGCTGAGAACGGG------------------ACTATTTCCG
TTGAGGAGCTTAAAAGACTCCTTGAACAATGGAACCTAGTAATAGGTTTCCTTTTCCTCGCCTGGATTAT
GCTACTACAATTTGCCTATTCTAACCGGAACAGGTTTTTGTACATAATAAAGCTTGTTTTCCTCTGGCTC
TTGTGGCCAGTAACACTTGCTTGCTTTGTGCTTGCTGCTGTTTACAGAATTAATTGGGTGACTGGCGGGA
TTGCGATTGCAATGGCTTGTATTGTAGGCTTGATGTGGCTTAGCTACTTCGTTGCTTCCTTCAGGCTGTT
CGCTCGTACCCGCTCAATGTGGTCATTCAACCCAGAAACAAACATTCTTCTCAATGTGCCTCTGCGAGGG
ACAATTGTGACCAGACCGCTCATGGAAAGTGAACTTGTCATTGGTGCTGTGATCATTCGTGGTCACTTGC
GAATGGCTGGACACTCCCTGGGGCGCTGTGACATTAAGGACCTGCCAAAAGAGATCACTGTGGCTACATC
ACGAACGCTTTCTTATTACAAATTAGGAGCGTCGCAGCGTGTAGGCACTGATTCAGGTTTTGCTGCATAC
AACCGCTACCGTATTGGAAATTACAAATTAAATACAGACCACGCCGGTAGCAACGACAATATTGCTTTGC
TAGTACAGTAAGTGACAACAGATGTTTCATCTTGTTGACTTCCAGGTTACAATAGCAGAGATATTGATTA
TCATTATGAGGACTTTCAGGATTGCCATATGGAATCTTGATATGATAATAAGTTCAATAGTGAGACAATT
ATTTAAGCCTCTAACTAAGAAGAATTATTCTGAGTTAGATGATGAAGAACCTATGGAGTTAGATTATCCA
TA--------------------------------------------------------------------
----------------------------------------------------------------------
----------------------------------------------------------------------
----------------------------------------------------------------------
----------------------------------------------------------------------
----------------------------------------------------------------------
----------------------------------------------------------------------
----------------------------------A-----------------------------------
----------------------------------------------------------------------
----------------------------------------------------------------------
----------------------------------------------------------------------
----------------------------------------------------------------------
----------------------------------------------------------------------
----------------------------------------------------------------------
--------------------------------------------------------------------AA
CG-AACATGAAAATTATTCTCTTCCTGACATTGATTGCACTTGCATCTTGCGAGCTATATCACTATCAGG
AGTGTGTTAGAGGTACAACTGTACTACTAAAAGAACCTTGCCCATCTGGAACCTACGAGGGCAATTCACC
ATTTCATCCTCTTGCTGATAACAAATTTGCACTAACTTGCACTAGCACCCACTTTGCTTTTGCTTGTGCT
GACGGTACTAGACATACCTATCAGCTTCGTGCAAGATCAGTTTCACCAAAACTTTTCATCAGACAAGAGG
AAGTTCACCAGGAGCTCTACTCACCGCTTTTTCTCATTGTTGCTGCTCTAGTATTTATAATACTTTGCTT
CACCATTAAGAGAAAGACAGAATGAATGAGCTCACTTTAATTGACTTCTATTTGTGCTTTTTAGCCTTTC
TGCTATTCCTTGTTCTAATAATGCTTATTATATTTTGGTTTTCACTTGAATTCCAGGATATAGAAGAACC
TTGTAACAAAG--TCTAAACGAACATGAAACTTCTCATTGTTTTGACTTGTATTTCTCTATGCAGTTGCA
TACGCACTGTT-------GTACAGCGCTGTGCATCTAACAAACCTCATGTGCTTGAAGATCCTTGCCCTA
CTGGTTACCAACCAGAATGGAATATAA-----GGTACAACACTAGAGGTAATACTTATAGCACTGCTTGG
CTTTGTGCTCTA-GGAAAGGTATTACCTTTTCATAGATGGCACACTATGGTTCAAACATGCACACCTAAT
G---TTACTATCAACTGTCAAGATCCAGTTGGTGGTGCGCTTATAGCTAGGTGTTGGTACCTTCATGAAG
GTCACCAAACTGCTGCATTTAGAGACAT---ACTTGTTGTTTTAAATAAACGAACAAACTAAAATGTCTG
ATAATGGACCCCAATCAAACCAGCGTAGTGCCCCCCGCATTACATTTGGTGGACCCACAGATTCAACTGA
CAATAACCAGAATGGAGGACGCAATGGGGCAAGGTCGAAACAGCGCCGACCCCAGGGTTTACCCAATAAT
ACTGCGTCTTGGTTCACAGCTCTCACTCAGCATGGCAAGGAGGAACTTAGATTCCCTCGAGGCCAGGGCG
TTCCAATCAACACCAATAGTGGTCCAGATGACCAAATTGGCTACTACCGAAGAGCTACCCGACGAGTTCG
TGGTGGTGACGGCAAAATGAAAGAGCTCAGCCCCAGATGGTACTTCTATTACCTAGGAACTGGCCCAGAA
GCTTCACTTCTCTACGGCGCTAACAAAGAAGGCATCGTATGGGTCGCAACTGAGGGAGCCTTGAACACAC
CCAAAGACCACATTGGCACCCGCAATCCTAATAACAATGCTGCCACCGTGCTACAACTTCCTCAAGGAAC
AACATTGCCAAAAGGCTTCTATGCAGAGGGGAGCAGAGGTGGCAGTCAAGCCTCTTCTCGCTCTTCATCA
CGTAGTCGCGGTAATTCAAGAAATTCAACTCCTGGCAGCAGTAGGGGAAATTCTCCTGCTCGAATGGCTA
GCGGAGGTGGTGAAACTGCCCTCGCGCTATTGCTGCTAGACAGATTGAACCAGCTTGAGAGCAAAGTTTC
TGGTAAAGGCCAACAACAACAAGGCCAAACTGTCACTAAGAAATCTGCTGCTGAGGCATCTAAAAAGCCT
CGCCAAAAACGTACTGCTACAAAACAGTACAACGTCACTCAAGCTTTTGGGAGACGCGGTCCAGAACAAA
CTCAAGGAAACTTCGGGGACCAAGACCTAATCAGACAAGGAACTGATTACAAACATTGGCCGCAAATTGC
ACAATTTGCTCCAAGTGCGTCTGCATTCTTCGGAATGTCACGCATTGGCATGGAAGTCACACCTTCGGGA
ACATGGCTGACTTATCATGGAGCCATTAAATTGGATGACAAAGATCCACAATTCAAAGACAACGTCATAT
TGCTGAACAAGCACATTGACGCATACAAAACATTCCCACCAACAGAGCCTAAAAAGGACAAAAAGAAAAA
GACTGATGAAGCTCAGCCTTTACCGCAGAGACAAAAGAAGCAGCCCACTGTGACTCTTCTTCCTGCGGCT
GACATGGATGATTTCTCCAGACAACTTCAAAGTTCCATGAGTGGAGCTTCTGCTGATTCAACTCAGGCAT
AAACACTCATGATGACCACACAAGGCAGATGGGCTATGTAAACGTTTTCGCAATCCCGTTTACGATACAT
AGTCTACTCTTGTGCAGAATGAATTCTCGTAGCTAAACAGCACAAGTAGGTTTAGTTAACTTTAATCTCA
CATAGCAATCTTTAATCAATGTGTAACATTAGGGAGGACTTGAAAGAGCCACCACATTTTCACCGAGGCC
ACGCGGAGTACGATCGAGGGTACAGTGAATAATGCTAGGGAGAGCTGCCTATATGGAAGAGCCCTAATGT
GTAAAATTAATTTTAGTAGTGCTATCCCCATGTGATTTTAATAGCTTCTTAGGAGAATGACAAAAAAAAA
AAAAAAA.................
>KJ473816_BtRs_BetaCoV_YN2013
......................................................................
......................................................................
......................................................................
...................................GTTTCGTCCGGGTGTGACCGAAAGGTAAGATGGAG
AGCCTTGTTCTTGGTGTCAACGAGAAAACACACGTCCAACTCAGTTTGCCTGTTCTTCAGGTTAGAGACG
TGCTAGTGCGTGGCTTCGGGGACTCTGTGGAAGAGGCCCTATCGGAGGCACGTGAACATCTTAAAAATGG
CACTTGTGGTTTAGTAGAGCTGGAAAAAGGCGTACTGCCCCAGCTTGAACAGCCCTACGTGTTCATTAAA
CGTTCTGATGCCTTAAGCACCAAGCACGGCCACAAGGTCGTTGAGTTGGTTGCAGAATTGGATGGCATTC
AGTGCGGTCGTAGCGGTATAACTCTGGGAGTACTCGTGCCACATGTGGGCGAAACCCCAATCGCATACCG
CAATGTTCTTCTTCGTAAGAACGGTAATAAGGGAGCCGGTGGCCATAGCTTTGGCATCGATCTAAAGTCT
TATGACTTAGGTGACGAGCTTGGCACTGATCCCATTGAAGATTACGAACAAAACTGGAACACTAAGCATG
GCAGTGGTGCACTCCGTGAACTCACTCGTGAGCTCAACGGAGGCGCAGTTACTCGCTATGTCGATAACAA
CTTTTGTGGCCCGGATGGGTACCCTCTTGATTGCATTAAAGATTTTCTCGCTCGCGCGGGCAAGTCAATG
TGCACTCTTTCTGAACAACTTGATTATATCGAGTCGAAGAGAGGTGTCTACTGCTGCCGTGACCATGAGC
ATGAAGTTGCCTGGTTCACTGAGCGCTCTGATAAGAGCTATGAGCATCAGACACCCTTCGAAATTAAGAG
TGCCAAGAAATTTGACACCTTCAAAGGGGAATGCCCAAAGTTTGTATTTCCTCTCAATTCAAAAGTCAAA
GTCATTCAACCACGTGTTGAAAAGAAAAAGACTGAGGGTTTCATGGGGCGTATACGCTCTGTGTACCCCG
TTGCATCTCCCCAGGAGTGTAACAACATGCACTTGTCTACCTTGATGAAATGTAATCATTGCGATGAAGT
TTCATGGCAGACGTGCGACTTTCTGAAAGCCACTTGTGAACATTGTGGCACTGAAAATTCAATTGCTGAA
GGACCTACTACATGTGGGTATCTACCTACTAATGCTGTAGTGAAAATGCCATGT---CCTGCCTGTCAAG
ACCCGGAGATTGGACCTGAGCATAGTGTTGCAGATTATCACAACCACTCAAACATTGAAACTCGACTCCG
CAGGGGAGGTAGGACTAGATGTTTTGGAGGCTGTGTGTTTGCCTATGTCGGCTGCTACAACAAGCGTGCC
TACTGGGTTCCTCGTGCTAGTGCTGATATTGGTTCAGGCCATACTGGCATTACTGGTGACAACGTGGAGA
CCTTGAATGAGGATCTCCTTGAGATACTGAGTCGTGAACGTGTTAACATTAACATTGTTGGCGATTTTCA
GTTGAATGAAGAGGTTGCCATCATCTTGGCATCTTTCTCTGCTTCTACAAGTGCCTTTATTGACACTATA
AAGAGTCTTGATTACAAGTCTTTCAAATCCATTGTTGAGTCTTGCGGTAACTACAAAGTCACCAAGGGAA
AGCCCATAAAAGGTGCTTGGAACATTGGACAACAGAGATCAGTTTTAACACCACTGTGTGGTTTCCCCTC
ACAGGCTGCTGGTGTTATTAGATCAATTTTTGCACGCACACTTGATGCAGCAAATCACTCAATTCCTGAC
TTACAAAGAGCAGCTGTCACCATACTTGATGGTATTTCTGAACAGTCATTGCGTCTTGTCGATGCCATGG
TTTACACCTCAGACCTGCTCACCAACAGTGTCATCATTATGGCATATGTAACTGGTGGTCTTGTACAACA
GACTTCTCAGTGGTTGTCTAATCTATTAGGCACTACTGTTGAAAAACTCAGGCCCATCTTTTCATGGATT
GAGGCAAAACTTAGTGCAGGAGTTGAATTTCTTAAGGATGCTTGGGAGATCCTCAAATTTCTCATTACAG
GTGTTTTTGACATCGTCAAGGGTCAAATACAGGTTGCTTCAGATAACATCAAGGATTGTGTAAAATGCTT
CATTGATGTTGTTAACAAGGCACTCGAAATGTGCATTGACCAAGTCACTATCGCTGGCGCAAAGTTGCGA
TCACTCAACTTAGGTGAAATCTTCATTGCTCAAAGCAAGGGACTTTACCGTCAGTGCATACGTGGCAAGG
AACAGCTGCAACTACTTATGCCTCTTAAGGCACCAAAAGAAGTCACTTTTCTTGAAGGTGATTCACATGA
CACAGTACTTACCTCTGAGGAGGTTGTTCTTAAGAACGGTGAACTCGAGGCACTCGAGACGCCCGTTGAT
AGCTTCACAAATGGAGCTGTCGTTGGCACACCAGTCTGTGTGAATGGCCTCATGCTCTTAGAGATCAAAG
ACAAAGAACAATATTGTGCTTTGTCTCCTGGTTTACTGGCTACAAACAATGTCTTTCGCCTAAAAGGAGG
TGCACCAACTAAAGGTGTAACCTTTGGAGAGGACACTGTTTTGGAAGTTCAAGGTTACAAGAATGTGAGA
ATCACATTTGAGCTTGATGAACGTGTTGACAAAGTGCTTAATGAAAAGTGCTCTGTCTACACTGTTGAAT
CCGGTACTGAAGTTACTGAGTTTGCATGTGTTGTAGCAGAGGCTGTTGTGAAGACTTTACAACCAGTTTC
TGATCTTCTTAACAATATGGGTATTGATCTTGATGAATGGAGTGTGGCTACATTCTATTTGTTTGATGAT
GCCGGTGAAGAAAAACTTTCTTCACGTATGTACTGTTCCTTCTACCCTCCTGATGAAGAGGAGGATTGTG
ATGAGTATGAGGAAGAAGAGGAAGTCACAGAAGAATCCTGTGCGCATGAATACGGTACAGAAGAAGACTA
CCAAGGTCTTCCACTGGAATTTGGTGCCTCAACTGAAA---TGCAAGTT---GAAGAAGAAGCAGAGGAG
GACTGGCTTGGTGATGCTACCGAA----------------------------------------------
-----------------------------TTATCGGAGCATGAACTAGAACCAGAACCAACACCTGAGGA
ATCAGTCAATCAGTTTACTGGTTATTTAAAACTTACTGACAATGTTGCCATTAAGTGTGTGGACATCGTG
AAGGAGGCGCAAAACGCTAATCCCACGGTGATTGTAAATGCTGCTAACATACATCTGAAACATGGTGGTG
GTGTAGCAGGTGCACTCAACAAGGCAACCAACGGTGCCATGCAAGAAGAGAGCGATGA-TTACATTAAGC
TAAACGGTCCTCTCACAGTTGGAGGTTCATGTTTGCTTTCTGGACATAACCTTGCTAAGAAGTGTCTGCA
TGTTGTTGGACCTAACCTAAATGCAGGTGAGGACATCCAGCTTCTTAAGGCAGCATATGAAAATTTCAAT
TCACAGGACACCTTACTTGCACCATTGTTGTCAGCAGGCATATTTGGTGCTAAACCACTTCAGTCTTTAC
AAGTGTGCGTGCAGACAGTTCGTACACAGGTTTACATTGCAGTCAATGACAAAGCTCTTTATGAGCAGGT
T---------------------------------------------------GTCATGGATTACCTTGAT
AGCCTGAAGCCTAGAGTGGAAGCACCTAAACAAGAGGAGCCACCAAGGACAGAAGATCCTAAAATTGAGG
AGAAA---------------------------------TCTGTCGTACAGAAGCCTATCGATGTGAAGCC
AAAAATTAAGGCTTGCATTGATGAGGTTACCACAACACTGGAAGAAACTAAGTTTCTTACCAATAAGTTA
CTCTTGTTTGCTGACATCAATGGTAAGCTTTACCATGATTCTCACAACATGCTTAGAGGTGAAGATATGT
CTTTCCTTGAGAAGGATGCACCTTACATGGTAGGTGATGTTATCACTAGTGGTGATATCACTTGTGTTGT
AATACCCTCCAAAAAGGCTGGTGGCACTACAGAGATGCTCTCAAGAGCTTTGAAGAAAGTGCCAGTTGAT
GAGTATATAACCACATACCCTGGACAAGGATGTGCTGGTTATACACTTGAGGAAGCTAAGACTGCTCTTA
AGAAATGCAAATCTGCATTTTACGTGTTACCTTCAGAAACACCTAATGCTAAGGAAGAGATTCTAGGAAC
TGTGTCCTGGAATTTGAGAGAAATGCTTGCTCATGCTGAAGAGACAAGAAAATTAATGCCTATATGCATG
GATGTTAGAGCCATAATGGCCACCATCCAACGCAAGTACAAAGGAATTAAAGTTCAAGAAGGCATTGTTG
ACTATGGAGTCCGATTCTTCTTTTATACTAGTAAAGAGCCTGTAGCTTCTATCATTACGAAGCTGAACTC
TCTAAATGAGCCACTTGTCACAATGCCAATTGGTTATGTGACACATGGTTTTACTCTTGAAGAGGCTGCG
CGCTGTATGCGTTCTCTTAAAGCTCCTGCCGTAGTGTCAGTATCATCACCAGATGCTGTTACTACATATA
ATGGATACCTCACTTCGTCATCAAAGACACCTGAGGAGCACTTTGTGGAAACAGTTTCTTTGGCTGGTTC
TTACAGAGATTGGTCCTATTCAGGACAGCGTACAGAGTTAGGTGTTGAATTTCTTAAGCGTGGTGACAAA
ATTGTGTACCACACTTTGGAGAGCCCCGTCGAGTTTCATCTTGACGGTGAGGTTCTTCCACTTGACAAAC
TAAAGAGTCTCTTATCCCTACGGGAGGTTAAGACTATAAAAGTGTTCACAACTGTGGACAACACTAATCT
CCACACACATCTTGTGGATATGTCTATGACATATGGACAGCAGTTTGGTCCAACATACTTGGATGGTGCT
GATGTTACAAAAATTAAACCTCATGTAAATCATGAGGGTAAGACTTTCTTTGTACTACCTAGTGATGACA
CACTACGTAGTGAAGCTTTCGAGTACTACCACACTCTTGATGAGAGTTTTCTTGGTAGATACATGTCTGC
TTTAAACCACACAAAGAAATGGAAATTTCCTCAAGTTGGTGGTTTAACTTCAATTAAATGGGCTGATAAC
AATTGTTATTTGTCTAGTGTTTTATTAGCGCTTCAACAGATTGAAGTCAAATTCAATGCACCAGCACTTC
AAGAGGCCTATTATAGAGCCCGTGCTGGTGATGCTGCTAACTTTTGTGCACTCATACTCGCTTACAGTAA
TAAAACTGTTGGCGAGCTTGGTGATGTCAGAGAGACTATGACCCATCTTCTACAGCATGCTAATTTGGAA
TCTGCAAAGCGAGTTCTTAATGTGGTGTGTAAACATTGCGGTCAGAAAACTACTACCTTAACGGGTGTAG
AAGCTGTGATGTATATGGGTACTCTATCTTATGATAATCTTAAGACAGGTGTTTCCATTCTATGTGTGTG
TGGTCGTGATGCTACACAATATCTAGTACAACAAGAGTCTTCTTTTGTTATGATGTCTGCACCACCTGCT
GAATATAAATTACAGCAAGGTACATTTTTATGTGCGAATGAGTACACTGGTAACTATCAGTGTGGTCATT
ACACTCATATAACTGCTAAGGAGACCCTCTATCGTATTGATGGAGCTCACCTTACAAAGATGTCAGAGTA
CAAAGGACCAGTGACTGATGTTTTCTATAAGGAAACATCTTACACTACAACCATCAAGCCTGTGTCATAT
AAACTCGATGGAGTTACTTACACAGAGATTGAACCAAAATTGGATGGGTATTATAAAAAGGATAATGCTT
ACTATACAGAGCAGCCTATAGACCTCGTACCAACTCAACCACTACCAAATGCGAGTTTTGACAATTTCAA
ACTCACATGTTCTAACACAAAATTTGCTGATGATTTAAATCAAATGACAGGCTTCACAAAGCCAGCTTCA
CGAGAGCTATCTGTCACATTCTTCCCAGACTTGAATGGCGATGTAGTGGCTATTGACTATAGACACTATT
CAGCGAGTTTCAAGAAAGGTGCTAAATTACTGCATAAGCCAATTGTTTGGCACATTAATCAGGCTACGAC
CAAGACAACGTTTAAACCAAACACTTGGTGTTTACGTTGTCTTTGGAGTACAAAGCCAGTAGATACTTCA
AATTCATTTGAAGTTCTGGCAGTAGAAGACACACAAGGAATGGACAATCTTGCTTGTGAAAGTCAACAAC
CCACCTCTGAAGAAGTAGTGGAAAATCCTACCATACAGAAGGAAGTCCTAGAGTGTGACGTGAAAACTAC
CGAAGTTGTAGGCAATGTCATACTTAAACCATCAGATGAAGGTGTTAAAGTAACACAAGAGTTAGGTCAT
GAGGACCTTATGGCTGCCTACGTGGAAAACACAAGCATTACCATTAAGAAACCTAATGAGCTTTCATTAG
CCCTAGGTTTAAAAACAATTGCTACTCATGGTATTGCTGCAATTAATAGTGTTCCTTGGAGTAAAATTTT
GGCATATGTTAAACCATTCTTAGGACAGGCAGCAGTTACAACATCAAACTGCGCTAAGAGATTGGTGCAG
CGTATGTTTAACAACTATATGCCCTATGTGCTTACACTACTGTTCCAATTGTGTACTTTTACCAAAAGTA
CAAATTCTAGAATTAGAGCTTCACTACCTACGACTATTGCTAAAAATAGTGTTAAGGGTGTAGCTAGATT
ATGTTTGGATGCCGGCATTAATTATGTAAAGTCACCCAAATTTTCTAAATTGTTCACTATTGCAATGTGG
CTATTATTGTTAAGCATTTGCTTAGGTTCACTAATCTATGTAACTGCAGTTTTAGGTGTATTATTGTCCA
ACGTTGGAGCTCCTTCTTATTGTAGTGGCGTTAGAGAATCGTACCTCAATTCCTCTAATGTTACTACTAT
GGATTTCTGTGAAGGTTCTTTTCCCTGCAGTGTTTGTTTAAGTGGATTAGATTCGCTTGATTCCTATCCA
GCTCTTGAAACCATTCAGGTGACGATCTCATCGTACAAGCTAGACTTGACAATTTTAGGTCTGGCTGCTG
AGTGGGTTTTGGCATATATGTTGTTCACAAAATTCTTTTATTTATTAGGTCTTTCAGCTATAATGCAGGT
GTTCTTTGGCTATTTTGCTAGTCATTTCATCAGCAATTCTTGGCTCATGTGGTTTATCATTAGTATTGTA
CAAATGGCACCCGTTTCTGCAATGGTTAGGATGTACATCTTCTTTGCTTCTTTCTACTACATATGGAAGA
GCTATGTTCATATTATGGATGGTTGCACCTCTTCGACTTGCATGATGTGCTATAAGCGCAATCGTGCTAC
ACGTGTTGAGTGTACAACTATTGTTAATGGCATGAAGAGATCTTTCTACGTCTATGCAAATGGAGGTCGT
GGCTTCTGTAAGACTCACAATTGGAATTGTCTCAATTGTGATACATTTTGTGCTGGTAGTACATTCATTA
GCGATGAAGTTGCTCGTGATTTGTCGCTCCAGTTTAAAAGACCAATTAATCCTACTGACCAGTCCTCGTA
TGTCGTTGATAGTGTTGCTGTGAAAAACGGTGCACTTCACCTCTACTTTGACAAGGCTGGTCAAAAGACT
TATGAGAGACACCCACTCTCCCATTTTGTCAATTTAGACAATTTGAGAGCTAACAACACTAAAGGTTCAC
TACCTATTAATGTCATAGTCTTTGATGGCAAGTCCAAATGCGACGAGTCTGCTGCTAAGTCTGCATCTGT
GTACTACAGTCAGCTAATGTGCCAACCTATTCTGTTGCTTGACCAAGCTCTCGTATCAGATGTTGGAGAT
AGTACTGAAGTTTCTGTTAAGATGTTTGATGCTTATGTCGACACCTTTTCAGCAACTTTTAGTGTTCCTA
TGGAAAAACTTAAGGCACTCGTTGCTACAGCTCATAGCGAGCTGGCAAAGGGTGTAGCTTTAGATGGTGT
CCTTTCTACATTTGTGTCAGCTGCTCGTCAAGGTGTTGTTGATACTGATGTTGACACAAAGGATGTCATT
GAATGTCTTAAACTTTCACATCACTCCGACTTGGAAGTGACAGGTGACAGTTGTAACAACTTCATGCTCA
CCTATAACAAAGTTGAAAACATGACGCCTAGAGATCTTGGCGCATGTATTGATTGTAATGCAAGGCATAT
TAATGCTCAAGTAGCAAAAAGTCACAATGTTTCACTCATCTGGAATGTAAAAGACTATATGTCTTTATCT
GAACAGCTGCGTAAACAAATTCGTAGTGCTGCTAAGAAGAACAACATACCTTTTAGACTAACTTGTGCTA
CAACTAGACAGGTTGTCAATGTCATAACTACTAAAATCTCACTCAAGGGTGGTAAGATTGTTAG---TAC
TTGGTTTAAACTTATGCTTAAGGCCACATTATTGTGCGTCATTGCTGCATTGGTCTGTTACATCGTTATG
CCAGTACATACATTGTCTGCTCATGATGGTTACACAAATGAAATCATTGGTTACAAAGCCATTCAGGATG
GTGTCACTCGTGACATCGTTTCTACTGATGATTGTTTTGCAAACAAACATGCTGGTTTTGACTCATGGTT
TAGCCAGCGTGGTGGTTCATACAAAAATGACAAAAGCTGCCCTGTAGTAGCTGCTATCATTACAAGAGAG
ATTGGTTTCATAGTGCCTGGCTTACCAGGTACTGTGTTGAGAGCAATCAATGGTGACTTCTTGCATTTTC
TACCTCGTGTCTTTAGTGCTGTTGGCAACATTTGCTACACACCTTCCAAACTCGTTGAGTATAGTGATTT
TGCTACCTCTGCTTGCGTTCTTGCTGCTGAGTGTACAATTTTTAAGGATGCTATGGGCAAACCTGTGCCA
TATTGTTATGACACTAATTTGCTAGAGGGTTCTATTTCTTATAGTGAGCTTCGTCCAGACACTCGTTATG
TCCTTATGGATGGTTCCATCATACAGTTTCCTAACACTTACCTGGAGGGTTCTGTTAGAGTAGTGACAAC
TTTTGATGCTGAGTACTGTAGACATGGTACATGTGAAAGATCAGAAGCTGGTATTTGCTTATCTACCAGT
GGTAGATGGGTTCTTAACAATGAACATTATAGAGCTCTACCTGGAGTATTCTGTGGTGTTGATGCAATGA
ATCTTATAGCAAACATCTTTACTCCCCTTGTGCAACCTGTGGGTGCTTTAGATGTGTCTGCTTCAGTAGT
GGCTGGTGGTATTATTGCCATATTGGTGACTTGTGCTGCCTACTACTTTATGAAATTCAGACGTGCTTTT
GGTGAGTACAACCATGTTGTTGCTGCTAATGCACTTTTGTTTTTGATGTCTTTCACTATACTCTGTCTGG
CACCAGCTTATAGCTTTTTGCCAGGAGTCTATTCAGTCTTTTACTTGTACTTGACATTCTATTTCACTAA
TGATGTTTCGTTCTTGGCTCACCTTCAATGGTTTGCCATGTTTTCTCCTATTGTGCCTTTTTGGATAACA
GCAATCTATGTATTCTGTATTTCTCTGAAGCACTGCCATTGGTTCTTTAACAACTATCTTAGGAAAAGAG
TCATGTTTAATGGAGTTACATTTAGTACCTTCGAGGAGGCTGCTTTGTGTACCTTTTTGCTCAATAAGGA
AATGTACCTAAAATTGCGTAGTGAGACACTGTTGCCACTTACACAGTACAACAGGTATCTTGCTCTATAT
AACAAGTACAAGTATTTCAGTGGAGCCTTAGATACTACCAGCTATCGTGAAGCAGCTTGCTGCCACTTAG
CAAAGGCTCTAAATGACTTTAGCAATTCAGGTGCTGATGTTCTCTACCAACCACCACAGACATCAATCAC
TTCTGCTGTTCTGCAGAGTGGTTTTAGGAAAATGGCATTCCCATCAGGCAAAGTTGAAGGGTGCATGGTA
CAAGTAACCTGTGGAACTACAACTCTTAATGGATTGTGGTTAGATGACACAGTATACTGTCCAAGACATG
TCATTTGCACAGCAGAAGACATGCTTAATCCTAACTATGAAGATCTGCTCATTCGCAAATCCAACCATAG
CTTCCTTGTTCAGGCTGGCAATGTACAACTCCGAGTTATCGGCCATTCTATGCAAAATTGTCTGCTTAGG
CTTAAAGTTGATACCTCTAACCCTAAGACACCCAAGTATAAATTTGTCCGTATTCAACCTGGTCAAACAT
TTTCAGTTCTAGCATGCTACAATGGTTCACCATCTGGTGTTTATCAGTGTGCCATGAGACCTAACCATAC
CATTAAAGGTTCTTTCCTTAATGGATCATGTGGTAGTGTTGGTTTTAACATTGATTATGATTGCGTGTCT
TTCTGCTATATGCATCACATGGAGCTTCCAACAGGAGTACACGCTGGTACTGACTTAGAAGGTAAATTCT
ATGGTCCATTTGTTGACAGACAAACTGCACAGGCTGCAGGTACAGACACAACCATAACATTAAATGTTTT
GGCATGGCTGTATGCTGCTGTTATCAATGGTGATAGGTGGTTTCTTAATAGATTCACCACTACTTTGAAT
GACTTTAACCTTGTGGCAATGAAGTACAACTATGAACCTTTGACACAAGATCATGTTGACATATTGGGAC
CTCTTTCTGCTCAAACAGGAATTGCTGTCTTAGATATGTGTGCTGTTTTGAAAGAGCTGCTGCAGAATGG
TATGAATGGTCGTACTATCCTTGGTAGCACTATTTTAGAAGATGAGTTTACACCATTTGATGTTGTTAGA
CAATGCTCTGGTGTTACCTTCCAAGGTAAGTTCAAGAAAATTGTTAAGGGCACTCATCATTGGATGCTTT
TAACTTTCTTGACATCACTATTGATTCTTGTCCAAAGTACTCAGTGGTCACTGTTTTTCTTTGTTTACGA
GAATGCTTTCTTGCCATTTACTCTTGGTATTATGGCAATTGCTGCATGTGCTATGCTGCTTGTTAAGCAT
AAGCACGCATTCTTGTGCTTGTTTCTGTTACCTTCTCTTGCAACAGTTGCTTACTTTAATATGGTCTACA
TGCCTGCTAGCTGGGTGATGCGTATTATGACATGGCTTGAATTGGCTGACACTAGCTTGTCTGGTTATCG
GCTTAAGGACTGTGTTATGTATGCTTCAGCTTTAGTTTTGCTTATTCTCATGACAGCTCGCACTGTTTAT
GATGATGCTGCTAGACGTGTTTGGACACTGATGAATGTCATTACACTTGTTTACAAAGTCTACTATGGTA
ATGCTTTAGATCAAGCTATTTCCATGTGGGCCTTAGTTATTTCTGTAACCTCTAACTATTCTGGTGTCGT
CACGACTATCATGTTTTTAGCTAGAGCTATAGTGTTTGTGTGTGTTGAGTATTACCCATTGTTATTTATT
ACTGGCAACACCTTACAGTGTATCATGCTTGTTTATTGTTTCTTAGGCTATTGTTGCTGCTGCTATTTTG
GCCTTTTCTGTTTACTCAACCGTTACTTCAGGCTTACTCTTGGTGTTTATGACTACTTGGTCTCTACACA
AGAATTTAGGTATATGAACTCCCAGGGGCTTTTGCCTCCTAAGAGTAGTATTGATGCTTTCAAGCTTAAC
ATTAAGTTATTGGGTATTGGAGGTAAACCATGTATCAAGGTTGCTACTGTACAGTCTAAAATGTCTGACG
TAAAGTGCACATCTGTGGTACTGCTCTCGGTTCTTCAACAACTTAGAGTAGAGTCATCTTCTAAATTGTG
GGCACAATGTGTACAACTCCACAATGATATTCTTCTTGCAAAAGACACAACTGAAGCTTTCGAGAAGATG
GTTTCTCTTTTGTCTGTTTTGCTATCCATGCAGGGTGCTGTAGACATTAACAAGTTGTGCGAGGAAATGC
TCGACAACCGTGCTACTCTTCAGGCTATTGCTTCAGAATTTAGTTCTTTACCATCATATGCCGCTTATGC
CACTGCCCAAGAGGCCTATGAGCAGGCTGTAGCTAATGGTGATTCTGAAGTCGTTCTCAAAAAGTTAAAG
AAATCTTTGAATGTGGCTAAATCTGAGTTTGACCGTGATGCTGCCATGCAACGCAAGTTGGAAAAGATGG
CAGATCAGGCTATGACCCAAATGTACAAACAGGCAAGATCTGAGGACAAGAGGGCAAAAGTAACTAGTGC
TATGCAAACAATGCTTTTCACTATGCTTAGGAAGCTTGATAATGATGCACTTAACAACATTATCAACAAT
GCGCGTGATGGTTGTGTTCCACTCAACATCATACCATTGACTACGGCAGCCAAACTCATGGTTGTTGTCC
CTGATTATGGTACCTACAAGAACACTTGTGATGGTAACACCTTTACATATGCATCTGCACTCTGGGAAAT
CCAGCAAGTTGTTGATGCGGATAGCAAGATTGTTCAACTTAGTGAAATTAACATGGACAATTCACCAAAT
TTGGCTTGGCCTCTTATTGTTACAGCTCTAAGAGCCAATTCAGCTGTTAAACTACAGAATAATGAACTGA
GTCCGGTAGCACTACGACAGATGTCTTGTGCGGCTGGTACCACACAAACAGCTTGTACTGATGACAATGC
ACTTGCCTACTATAATAATTCGAAGGGAGGTAGGTTTGTGCTGGCATTACTATCAGACCACCAAGATCTC
AAATGGGCTAGATTCCCTAAGAGTGATGGTACAGGTACAATTTACACAGAACTGGAACCACCTTGTAGGT
TTGTTACAGACACACCAAAAGGGCCTAAAGTGAAATACTTGTACTTCATCAAAGGCTTAAATAACCTAAA
TAGAGGTATGGTTCTGGGCAGTTTAGCTGCTACAGTACGTCTTCAGGCTGGAAATGCTACAGAAGTACCT
GCCAATTCAACTGTGCTTTCCTTCTGTGCCTTTGCAGTAGACCCTGCTAAAGCATATAAGGATTACCTAG
CAAGTGGAGGACAACCAATCACCAACTGTGTGAAGATGTTGTGTACACACACTGGTACAGGACAGGCAAT
TACTGTAACACCAGAAGCTAACATGGACCAAGAGTCCTTTGGTGGTGCTTCATGCTGTCTGTATTGTAGA
TGCCACATTGATCATCCAAATCCTAAAGGATTTTGTGACTTGAAAGGTAAGTACGTCCAAATACCTACCA
CTTGTGCTAATGACCCAGTGGGTTTTACACTTAGAAACACAGTCTGTACCGTCTGTGGAATGTGGAAAGG
TTATGGCTGTAGTTGTGATCAACTCCGCGAACCCATGATGCAGTCTGCGGATGCGTCAGCGTTTTTAAAC
GGGTTTGCGGTGTAAGTGCAGCCCGTCTTACACCGTGCGGCACAGGCACTAGCACTGATGTCGTCTACAG
GGCTTTTGATATTTACAACGAAAAAGTTGCTGGTTTTGCAAAGTTCCTAAAAACTAATTGCTGCCGCTTC
CAAGAGAAGGATGAGGAAGGCAATTTATTAGACTCTTACTTTGTAGTTAAGAGGCATACTATGTCTAACT
ACCAACATGAAGAGGCTATTTATAACTTGGTTAAAGATTGTCCAGCGGTTGCTGTTCATGACTTTTTCAA
GTTTAGAGTAGATGGTGACATGGTACCACATATATCACGTCAGCGTCTAACTAAATACACAATGGCTGAT
TTAGTCTATGCTCTACGTCATTTTGACGAGGGTAATTGTGACACATTAAAAGAAATACTCGTCACATACA
ATTGTTGTGATGATGATTATTTCAATAAGAAGGATTGGTATGACTTCGTAGAGAATCCTGACATCTTACG
CGTATATGCTAACTTAGGTGAGCGTGTACGCCAAGCATTATTAAAGACTGTACAATTCTGCGATGCTATG
CGTGATGCAGGCATTGTAGGCGTACTGACATTAGATAATCAGGATCTTAATGGGAACTGGTACGATTTCG
GTGATTTCGTACAAGTAGCACCAGGCTGCGGAGTTCCTATTGTGGATTCATACTACTCATTGCTGATGCC
CATCCTCACTCTGACTAGGGCATTGGCTGCTGAGTCCCATATGGATGCTGATCTCGCAAAACCACTTATT
AAGTGGGATTTGCTGAAATATGATTTTACGGAAGAGAGACTTTGTCTCTTCGACCGTTACTTTAAATATT
GGGACCAGACATACCATCCCAATTGTATTAACTGTTTGGATGATAGGTGTATCCTTCATTGTGCAAACTT
TAATGTGTTATTTTCTACTGTGTTTCCACCTACAAGTTTTGGACCACTAGTAAGAAAAATATTTGTAGAT
GGTGTTCCTTTTGTTGTTTCAACTGGATACCATTTTCGTGAGTTAGGAGTTGTACATAATCAGGATGTAA
ACTTACATAGCTCGCGTCTCAGTTTCAAGGAACTTTTAGTGTATGCTGCTGATCCCGCCATGCATGCAGC
TTCTGGCAATTTATTGCTAGATAAACGCACTACATGCTTTTCAGTAGCTGCACTAACAAACAATGTTGCT
TTTCAAACTGTCAAACCCGGTAATTTTAACAAAGACTTTTATGACTTTGCTGTGTCTAAAGGTTTCTTTA
AGGAAGGAAGTTCTGTTGAACTAAAACACTTCTTCTTTGCTCAGGATGGCAATGCTGCTATCAGTGATTA
TGACTATTATCGTTATAATCTGCCAACAATGTGTGATATCAGACAACTCCTATTCGTAGTTGAAGTTGTT
GATAAATACTTTGATTGTTACGATGGTGGCTGTATTAATGCCAACCAAGTAATCGTTAACAATCTGGACA
AATCAGCTGGTTTCCCATTTAATAAATGGGGTAAGGCTAGACTTTATTATGACTCAATGAGTTATGAGGA
TCAAGATGCACTTTTCGCGTACACTAAGCGTAATGTCATCCCTACTATAACTCAAATGAATCTTAAGTAT
GCCATTAGTGCAAAGAATAGAGCTCGCACCGTAGCTGGTGTCTCTATCTGTAGTACTATGACAAATAGAC
AGTTTCATCAGAAATTATTGAAGTCAATAGCCGCCACTAGAGGAGCTACTGTGGTAATTGGAACAAGCAA
ATTTTACGGTGGCTGGCATAATATGTTAAAAACTGTTTACAGTGATGTAGAAACTCCACACCTTATGGGT
TGGGATTATCCAAAATGTGATAGAGCCATGCCTAACATGCTTAGGATAATGGCCTCTCTTGTTCTTGCTC
GCAAACATAGCACTTGCTGTAACTTGTCACACCGTTTCTACAGGTTAGCTAATGAGTGTGCGCAAGTATT
AAGTGAGATGGTCATGTGTGGCGGCTCACTATATGTTAAACCAGGTGGAACATCATCCGGTGATGCTACA
ACTGCTTATGCTAATAGTGTCTTTAACATTTGTCAAGCTGTTACAGCCAATGTAAATGCACTCCTTTCAA
CTGATGGTAACAAGATAGCTGACAAGTACGTCCGCAATCTACAACACAGGCTTTATGAGTGTCTCTATAG
AAATAGGGATGTTGATCATGAATTTGTGGATGAGTTTTACGCTTACCTGCGTAAACATTTCTCTATGATG
ATTCTTTCTGATGATGCCGTTGTGTGCTATAACAGTAACTATGCGGCTCAAGGTTTAGTAGCTAGCATTA
AGAACTTTAAGGCAGTTCTTTATTATCAAAATAATGTGTTCATGTCTGAGGCAAAATGTTGGACTGAGAC
TGACCTTACTAAAGGACCTCACGAATTTTGCTCACAGCATACAATGCTAGTTAAACAAGGAGATGATTAC
GTGTACCTGCCTTACCCAGATCCGTCAAGAATATTAGGCGCAGGCTGTTTTGTCGATGATATTGTCAAAA
CAGATGGTACACTTATGATTGAGAGGTTCGTGTCATTAGCTATTGATGCTTACCCTCTTACTAAACATCC
TAATCAGGAGTATGCTGATGTCTTTCACTTGTATTTACAATACATTAGAAAGTTACATGATGAGCTTACC
GGTCACATGTTAGACATGTATTCTGTAATGCTAACTAATGATAACACCTCACGTTATTGGGAACCTGAGT
TTTATGAAGCTATGTACACACCACACACAGTCTTGCAGGCTGTAGGTGCTTGTGTATTGTGTAATTCACA
GACTTCACTTCGTTGCGGCGCCTGCATTAGGAGACCATTCCTGTGCTGCAAGTGCTGCTATGACCATGTC
ATTTCAACATCACATAAATTAGTGTTGTCTGTTAATCCCTATGTTTGCAATGCACCAGGTTGTGATGTCA
CTGATGTGACACAACTATATCTAGGAGGTATGAGCTATTACTGCAAGTCACATAAGCCTCCCATTAGTTT
TCCATTGTGTGCTAATGGTCAGGTTTTTGGTTTATACAAGAACACATGTGTAGGTAGTGACAATGTCACT
GACTTTAATGCGATAGCAACATGTGATTGGACTAATGCTGGCGATTACATACTTGCCAACACCTGTACTG
AGAGACTCAAACTCTTTGCAGCAGAAACACTCAAAGCTACTGAGGAAACATTCAAGCTGTCATATGGTAT
TGCCACTGTACGTGAAGTACTCTCTGACAGAGAATTGCATCTTTCATGGGAGGTTGGAAAACCTAGACCA
CCATTGAATAGAAATTATGTCTTTACTGGTTACCGTGTAACTAAAAATAGTAAAGTACAGATTGGAGAGT
ACACCTTTGAAAAAGGTGACTATGGTGATGCTGTTGTGTACAGAGGTACTACGACATACAAATTGAATGT
TGGTGATTACTTTGTGTTGACATCTCACACTGTAATGCCACTTAGTGCACCTACTCTAGTGCCACAAGAG
CACTATGTGAGAATTACTGGCTTGTACCCAACACTCAACATCTCAGATGAGTTTTCTAGCAATGTTGCAA
ATTATCAAAAGGTCGGTATGCAAAAGTACTCTACACTCCAAGGACCACCTGGTACTGGTAAGAGTCATTT
TGCCATCGGACTTGCTCTCTACTACCCATCTGCTCGCATAGTGTATACAGCTTGCTCTCATGCAGCTGTT
GATGCCCTATGCGAAAAGGCATTAAAATACTTGCCCATAGATAAATGTAGTAGAATCATACCTGCGCGTG
CTCGCGTAGAGTGTTTTGACAAATTCAAAGTTAATTCAACACTAGAACAGTATGTTTTCTGCACTGTAAA
TGCATTGCCAGAAACAACTGCTGATATTGTAGTCTTTGATGAAATCTCTATGGCTACTAATTATGACTTG
AGTGTTGTCAATGCTAGACTTCGTGCAAAACACTACGTCTATATTGGCGATCCTGCTCAATTACCAGCCC
CGCGCACATTGCTGACCAAAGGCACACTAGAACCAGAATACTTCAATTCAGTGTGCAGACTTATGAAAAC
AATAGGTCCAGACATGTTCCTTGGAACTTGTCGCCGTTGTCCTGCTGAAATTGTCGACACTGTGAGTGCT
TTAGTTTATGATAATAAGCTAAAGGCACACAAGGAGAAGTCAGCTCAATGCTTCAAAATGTTTTACAAGG
GTGTTATTACACATGATGTTTCATCTGCAATTAACAGACCTCAAATAGGCGTTGTAAGAGAATTTCTTAC
ACGCAATCCTGCTTGGAGAAAAGCTGTTTTTATCTCACCTTATAATTCACAGAATGCTGTAGCTTCAAAA
ATCTTAGGATTGCCTACGCAGACTGTTGATTCCTCACAGGGTTCTGAGTATGACTATGTCATATTCACGC
AAACTACCGAAACAGCACACTCTTGCAATGTTAACCGCTTTAATGTGGCTATCACAAGAGCAAAAATTGG
CATTTTGTGCATAATGTCTGATAGAGATCTTTATGACAAACTGCAATTTACAAGTCTAGAAGTACCACGC
CGCAATGTGGCTACATTACAGGCAGAAAATGTAACTGGACTTTTTAAGGACTGTAGTAAGATCATCACCG
GTCTTCATCCAACACAGGCACCTACACACCTCAGCGTTGATACAAAATTTAAGACTGAGGGACTATGTGT
TGACATACCAGGCATACCAAAGGACATGACCTACCGTAGACTCATCTCTATGATGGGTTTCAAAATGAAT
TACCAAGTTAATGGTTACCCTAATATGTTTATTACCCGCGAGGAAGCTATTCGTCACGTTCGTGCATGGA
TTGGCTTCGACGTAGAGGGCTGTCATGCAACTAGAGATGCTGTGGGTACTAACCTACCTCTCCAGCTAGG
ATTTTCTACAGGTGTTAATTTAGTAGCTGTACCAACTGGCTATGTTGACACTGAAAATAACACAGAATTC
ACCAGAGTTAATGCAAAACCTCCACCAGGTGATCAATTTAAACATCTTATACCACTCATGTACAAAGGCT
TGCCCTGGAATGTAGTGCGTATTAAGATAGTACAAATGCTCAGTGATACACTGAAAGGATTGTCAGACAG
AGTCGTGTTTGTCCTCTGGGCGCATGGCTTTGAGCTTACATCAATGAAGTACTTTGTCAAGATTGGACCT
GAAAGAACGTGTTGTCTGTGTGACAAACGTGCAACTTGCTTTTCTACTTCATCAGATACTTATGCCTGTT
GGAATCATTCTGTGGGTTTTGACTATGTCTACAACCCATTCATGATTGATGTTCAGCAGTGGGGTTTTAC
GGGTAACCTTCAGAGTAACCACGACCAATATTGTCAAGTGCATGGAAATGCACACGTGGCTAGTTGTGAT
GCTATCATGACTAGATGCTTGGCAGTCCACGAGTGCTTTGTTAAGCGTGTTGATTGGTCTGTTGAATACC
CTATTATAGGAGATGAACTGAAGATTAATTCCGCTTGCAGAAAAGTACAGCATATGGTTGTAAAGTCTGC
ATTGCTTGCTGATAAGTTTCCAGTTCTTCATGACATTGGAAATCCAAAGGCTATCAAGTGTGTGCCTCAG
GCTGAAGTAGAATGGAAGTTCTATGATGCTCAGCCATGCAGTGACAAAGCTTATAAAATAGAGGAACTTT
TCTATTCTTATGCTACACATCATGATAAATTCACTGATGGTGTTTGTTTGTTTTGGAACTGTAACGTTGA
TCGTTACCCAGCCAATGCAATTGTGTGTAGGTTTGACACGAGAGTTTTGTCAAACTTGAACTTACCAGGT
TGCGATGGTGGTAGTTTGTATGTGAATAAGCATGCATTCCACACTCCAGCTTTTGATAAAAGTGCATTTA
CTAATTTAAAGCAACTGCCTTTCTTTTATTATTCTGATAGTCCTTGTGAGTCTCATGGCAAACAAGTAGT
GTCAGATATTGATTATGTACCACTTAAATCTGCTACGTGTATCACACGGTGCAATTTAGGAGGTGCTGTT
TGCAGACACCACGCAAATGAGTACCGACAGTACTTAGATGCATATAACATGATGATTTCTGCTGGATTTA
GCCTATGGATTTACAAACAGTTTGACACTTATAACCTGTGGAATACATTTACCAGGTTACAGAGTTTAGA
AAATGTGGCTTACAACGTTGTAAACAAAGGACACTTTGATGGACAAGCTGGTGAAGCACCTGTTTCCATC
ATTAATAATGCTGTTTACACAAAGGTAGATGGTATTGATGTGGAGATCTTTGAAAACAAGACAACACTTC
CTGTTAATGTTGCATTTGAGCTTTGGGCTAAGCGTAACATTAAACCAGTGCCAGAGATCAAGATACTCAA
TAATTTGGGTGTCGACATCGCTGCTAATACTGTAATCTGGGACCACAAGAGAGAAGCACCAGCACATATG
TCAACAATAGGTGTCTGCACAATGACTGACATTGCCAAGAAACCTACTGAGAGTGCTTGTTCCTCGCTTA
CTGTCTTATTTGATGGTAGAGTGGAAGGACAGGTAGACCTTTTTAGAAATGCCCGTAATGGTGTTTTAAT
AACAGAAAGTTCAGTTAAAGGTTTAACACCTTCAAAGGGACCAGCACAAGCTAGTGTCAATGGAGTCACA
TTAATTGGAGAATCAGTAAAAACACAGTTCAATTATTTTAAGAAAGTAGATGGCATTATTCAACAGTTGC
CTGAAACCTACTTTACTCAGAGCCGAGACTTAGAGGATTTCAAGCCCAGATCACAAATGGAAACTGACTT
TCTTGAGCTCGCTATGGATGAATTCATACAACGGTATAAGCTAGAGGGTTATGCCTTCGAACATATCGTT
TATGGAGATTTCAGTCATGGACAACTTGGCGGCCTTCATCTAATGATTGGTTTAGCCAAGCGCTCACAAG
ATTCGCCGCTCAAATTAGAGGATTTTATCCCTATGGATAGCACAGTGAAAAATTATTTCATAACAGATGC
ACAAACAGGTTCATCAAAATGTGTGTGTTCTGTCATTGACCTTTTGCTTGATGACTTTGTTGAGATAATA
AAGTCACAGGATTTGTCAGTAATCTCTAAGGTAGTCAAGGTTACAATTGACTACGCTGAGATTTCATTCA
TGCTTTGGTGTAAAGATGGTCATGTCGAAACCTTTTACCCAAAATTACAAGCAAGTCAGGCATGGCAACC
GGGAGTTGCGATGCCTAACTTGTACAAGATGCAAAGAATGCTTCTTGAAAAATGTGACCTTCAGAATTAT
GGTGAAAATGCTGTCATACCAAAAGGAATAATGATGAATGTCGCAAAATACACTCAACTGTGTCAATATT
TAAATACACTTACTTTAGCTGTACCCTACAACATGAGAGTTATTCACTTTGGTGCCGGCTCTGATAAAGG
AGTTGCACCTGGTACAGCTGTACTCAGACAATGGTTGCCAACTGGCACACTACTTGTCGATTCAGACCTT
AATGACTTCGTCTCTGACGCAGATTCTACTTTAATTGGAGACTGTGCAACAGTACATACGGCTAATAAAT
GGGATCTCATTATTAGCGATATGTATGACCCTAAGACTAAACATGTGACAAGAGAGAATGACTCAAAAGA
AGGGTTTTTCACTTACCTGTGTGGATTTATAAAGCAAAAGCTAGCCCTGGGTGGTTCTGTGGCTGTGAAG
ATAACAGAGCATTCTTGGAATGCTGATCTTTACAAGCTTATGGGACATTTCTCATGGTGGACAGCTTTTG
TTACT-AATGTAAATGCGTCATCATCAGAAGCATTTCTAATTGGAGCTAACTATCTTGGTAAGCCGAAGG
AACAAATTGATGGCTATACCATGCATGCTAACTACATATTTTGGAGGAACACAAATCCTATTCAATTGTC
TTCCTACTCGCTCTTTGACATGAGCAAATTTCCTCTTAAATTAAGAGGGACAGCTGTGATGTCTTTAAAG
GAGAATCAAATCAATGATATGATTTACTCTCTTTTAGAAAAAGGTAGACTTATCATCAGGGAAAATAATA
GAGTTGTGCTTCCTAGTGATATTCTTGTTAATAATTAAACG-AACATGTTA------ATTTTGT------
---TTGTTTTTCTTCCTTTTATTGCTG------CAGATAC---GTGTCTCAATTTTACTAATCTTGC--A
GCGCCTGCTTATAA--CATAGCCTCCTCGTCCCGACGTGGTGTGTATTATCCTGATGACATTTTTCGGTC
TGACTTCTTACATTTGGTAAATGATTATTTTCTGCCATTTGGTTCCAATGTAACTCAATTTTTTACTCAG
GGTA---CTAATATTGATAAC------------------CCCACTTTGCCATTTAGAGATGGTGTGTATT
TTGCTGCCACAGAGAAGTCTAATATAGTTAGAGGCTGGATTTTTGGTTCTACTTTGGACTCCACCTCCCA
GTCTGCTATAATTTTAAATAATTCTACAAATTTGATTGTGCGGGTTTGTAATTTTGAATTATGTAAAGTG
CCACTATTTGTGGTTTTTAAATCT------------AATAATTC-CCAGTTATCACACTTGTTTAGTGAT
AGTT--TTAATTGTACCTTTGAGTATGTTTCTAGAGCTTTCTCTCTTGATATACGCG---AGCAGTCAGG
TAATTTTGTGGATTTAAGAGAGTTTGTTTTTCGTAATAGGAACGGCTTCCTTCATATTTATGAGGGTTAT
GAGGCTATTTCTATAGTTAGAGG------------ATTGCCTGCCGGGTTCAACGTCCTCAAACCATTAT
TAAAGATACCATTTGGCCTTAATGTTACGTCTTTTAAGACTTTTCTTGCAGTTTACAGGGTGGCAGCAGG
------------------TAGTATCAGTGTAGCGAGCTCTGCTTATTATGTAGGTTATTTAAAACCATTA
ACTTTCATGCTTAGTTATGATTTAAATGGTACTATTAAGAATGCTGTTGATTGTTCTCAGGATCCGCTCG
CTGAGTTAAAGTGTACTATTAAGAATTTTAATGTTTCTAAAGGCATTTACCAGACTTCAAACTTCAGAGT
GTCTCCAACTCGGGAGGTTGTTAGATTTCCTAATATTACAAATCGCTGTCCTTTTGACAGCATCTTTAAT
GCTTCCAGATTTCCTTCTGTGTATGCGTGGGAAAGGACTAAAATTTCTGATTGTGTTGCGGATTATACTG
TTCTCTACAACTCA---ACCTTATTTTCAACTTTTAAGTGTTATGGAGTTTCTCCCTCTAAGTTGATTGA
TTTATGCTTTACAAGTGTGTATGCTGATACATTCTTGATAAGATTTTCTGAAGTCAGGCAAGTTGCACCG
GGTGAAACTGGTGTTATTGCTGACTATAATTATAGGCTACCTGATGACTTCACAGGCTGTGTCATAGCTT
GGAATACAGCTAATCAAGACGTTGG---------------TAGTTATTTTTATAGATCTCATCGCTCCAC
CAAATTAAAGCCATTTGAGCGTGATCTTTCTTCGGACGA---GAATGGTGTTCGTACACTTAGTAC----
-----------------------------------ATATGACTTCAACCCTAATGTACCTCTTGATTATC
AAGCCACCAGAGTGGTAGTGCTTTCATTTGAATTGCTGAATGCACCTGCTACAGTTTGTGGACCTAAGTT
GTCCACGGAACTAGTTAAGAACCAGTGTGTCAATTTCAATTTTAATGGACTCAAAGGTACTGGTGTCTTG
ACTTCGTCTTCAAAAAGATTCCAGTCGTTTCAGCAATTCGGTCGTGACGCTTCTGACTTTACGGATTCAG
TGCGCGACCCACAGACATTAGAAATACTTGACATTACACCATGTTCTTTTGGTGGTGTGAGTGTAATAAC
ACCTGGAACAAATGCTTCATCCGAAGTAGCTGTTCTTTATCAAGATGTAAATTGCACTGATGTCCCAACT
GCCATACGTGCAGACCAATTAACACCAGCTTGGCGCGTTTACTCAACTGGAGTAAATG------TGTTTC
AAACACAAGCTGGCTGTCTTATTGGAGCTGAACATGTTAACGCTTCGTATGAGTGTGACATTCCTATTGG
TGCTGGCATTTGTGCTAGCTACCATACAGCTTCTACTC------------TACGTAGTATAGGTCAGAAA
TCCATTGTGGCTTACACTATGTCTTTGGGTGCAGAAAATTCTATTGCTTATGCTAATAATTCAATTGCCA
TACCTACAAATTTTTCAATCAGTGTCACAACTGAAGTGATGCCTGTTTCAATGGCTAAGACATCAGTAGA
TTGTACAATGTACATCTGTGGTGATTCTCAGGAGTGCAGTAACTTACTTCTCCAGTATGGAAGTTTCTGC
ACGCAATTAAATCGTGCTCTTACGGGCGTTGCCTTAGAACAGGACAAAAATACACAGGAGGTTTTTGCCC
AGGTTAAACAAATGTACAAGACACCAGCCATAAAGGATTTTGGCGGTTTCAATTTTTCACAAATATTGCC
TGATCCTTCAAAGCCAACAAAGAGATCATTTATTGAAGACTTACTCTTCAACAAGGTCACTCTTGCTGAT
GCTGGCTTTATGAAACAATATGGCGAATGCCTAGGCGATATTAGTGCTAGAGACCTCATTTGTGCTCAGA
AGTTCAACGGACTTACTGTCCTACCACCATTGCTCACAGATGAAATGATTGCTGCGTACACTGCTGCCCT
TGTCAGTGGTACTGCTACTGCTGGCTGGACATTCGGTGCTGGTGCTGCTCTTCAAATACCTTTTGCTATG
CAAATGGCATATAGGTTCAATGGCATTGGAGTTACTCAAAATGTTCTCTATGAGAATCAAAAACAGATCG
CCAATCAATTCAACAAGGCGATCAGTCAAATTCAAGAATCACTTACAACAACATCAACTGCATTGGGCAA
GCTGCAAGACGTTGTCAACCAGAACGCTCAAGCATTGAACACACTTGTTAAACAGCTTAGCTCCAATTTT
GGTGCAATTTCAAGTGTGCTAAATGACATTCTTTCACGACTAGACAAAGTCGAGGCAGAGGTGCAAATTG
ACAGGTTGATCACAGGCAGATTGCAGAGCCTTCAAACCTATGTAACACAACAACTAATCAGAGCAGCTGA
AATCAGAGCTTCTGCTAACCTTGCTGCTACTAAAATGTCTGAGTGTGTTCTTGGACAATCAAAAAGAGTT
GACTTCTGTGGAAGAGGCTATCATCTTATGTCTTTTCCTCAGGCTGCTCCGCATGGTGTTGTTTTCTTAC
ATGTCACATATGTGCCATCGCATGAGAAAAACTTCACCACAGCTCCAGCAATTTGTCATGAAGGCAAAGC
CTACTTCCCGCGTGAAGGTGTTTTTGTATCTAATGGCACTTCTTGGTTCATTACACAGAGGAATTTTTAC
TCACCACAAATAATCACAACAGATAATACATTTGTTGCTGGAAACTGTGATGTCGTAATTGGCATCATTA
ACAATACAGTCTATGATCCTCTGCAACCTGAGCTTGACTCATTCAAAGAAGAGCTGGACAAGTACTTCAA
AAATCACACATCACCAGATGTTGATCTCGGCGACATTTCAGGCATTAATGCTTCTGTCGTCAATATTCAA
AAAGAAATTGACCGCCTCAACGAGGTTGCCAAAAATCTAAATGAATCGCTCATTGACCTCCAAGAACTTG
GTAAATATGAGCAATACATCAAATGGCCCTGGTACGTTTGGCTCGGCTTTATTGCTGGACTGATTGCTAT
CGTTATGGCCACTATACTGCTTTGTTGTATGACCAGCTGTTGCAGCTGCCTAAAGGGTGCATGCTCTTGT
GGTTCCTGCTGCAAATTTGATGAGGACGACTCTGAGCCAGTGCTCAAAGGAGTCAAATTACACTACACAT
AAACGAACTTAATGGATTTGTTTATGAGTATTTTCACACTTGGATCGATCACACGTCAACCGAGTAAGAT
TGAAAATGCTTCTCCTGCAAGTACTGTTCATGCTACTGCAACGATACCGCTACAAGCCTCACTCCCTTTC
GGATGGCTTGTTGTTGGCGTTGCACTTCTTGCTGTTTTTCAAAGCGCTTCCAAAGTGATTGCGCTTCATA
AGAGGTGGCAGCTTGCCCTGTATAAAGGCATTCAGCTTGTTTGCAATTTGCTGCTACTCTTTGTGACAAT
TTACTCACACCTCCTACTTTTAGCTGCTGGCATGGAGGCACAATTTTTGTACATCTATGCTCTGATTTAT
ATTCTGCAAGTTGTGAGCTTCTGCAGATTTGTTATGAGATGCTGGCTTTGCTGGAAGTGCAAATCCAAAA
ACCCATTACTTTATGATGCCAACTACTTTGTTTGCTGGCACACACACAACTATGACTACTGTATACCATA
CAACAGCGTCACAGATACAATTGTCGTTACTGCAGGTGACGGCATTTCAACACCAAAACTCAAAGAAGAC
TACCAAATTGGTGGTTATTCTGAGGATTGGCACTCAGGTGTTAAAGACTATGTCGCTGTACATGGCTATT
TCACCGAAGTTTACTACCAGCTTGAGTCTACACAAATTACTACAGACACTGGTATTGAAAATGCTACATT
CTTCATCTTTAACAAGCTTGTTAAAGACCC---ACCGAATGTGCAAATACACACAATCGACGGCTCTTCA
GGAGTTGCAAATCCAGCAATGGATCCAATTTATGATGAGCCGACGACGACTACTAGCGTGCCTTTGTAAG
CACAAGAAAGTGAGTACGAACTTATGTACTCATTCGTTTCGGAAGAGACAGGTACGTTAATAGTTAATAG
CGTACTTCTTTTTCTTGCTTTCGTGGTATTCTTGCTAGTCACACTAGCCATCCTTACTGCGCTTCGATTG
TGTGCGTACTGCTGCAATATTGTTAACGTGAGTTTAGTAAAACCAACAGTTTACGTTTACTCGCGTGTTA
AAAATCTGAACTCTTCTGAAGGAGTTCCTGATCTTCTGGTCTAAACGAACTAACTATTA---TTATTATT
CTGTTTGGAACTTTAACATTGCTTGTCATGGCAGACAACGGT------------------ACTATTACTG
TTGAGGAGCTTAAACAACTCCTGGAACAATGGAACCTAGTAATAGGTTTCCTATTCCTTGCCTGGATTAT
GTTACTACAATTTGCCTATTCTAATCGGAACAGGTTTTTGTACATAATAAAGCTTGTTTTTCTCTGGCTC
TTGTGGCCAGTAACACTTGCTTGCTTTGTGCTTGCTGCTGTTTACAGAATTAATTGGGTGACTGGTGGGA
TTGCGATCGCAATGGCTTGTATTGTAGGCTTGATGTGGCTTAGCTACTTCGTTGCTTCTTTCAGGCTGTT
TGCTCGTACCCGCTCAATGTGGTCATTCAACCCAGAAACAAACATTCTTCTCAATGTGCCTCTTCGAGGG
ACAATTGTGACCAGACCGCTCCTGGAAAGTGAACTTGTCATTGGCGCTGTGATCATTCGTGGTCACTTGC
GAATGGCTGGACACTCCCTTGGGCGCTGTGACATTAAGGACCTGCCAAAAGAGATCACCGTGGCTACATC
ACGAACGCTTTCTTATTACAAATTAGGAGCGTCGCAGCGTGTAAGCACTGATTCAGGTTTTGCTGCATAC
ACCCGCTACCGTATTGGAAACTACAAATTAAACACAGACCACGCCGGTAGCAACGACAATATTGCTTTGC
TAGTACAGTAAGTGACAACAGATGTTTCATCCTGTTGACTTCCAGGTTACAATAGCAGAGATATTGATTA
TCATTATGAGGACTTTCAGGATTGCCATTTGGAATCTTGATGTGATAATAAGTTCAATAGTGAGACAATT
ATTTAAGCCTCTAACTAAGAAGAATTATTCTTAGTTAGATGATGACGAACCTATGGAGTTAGATTATCCA
TA--------------------------------------------------------------------
----------------------------------------------------------------------
----------------------------------------------------------------------
----------------------------------------------------------------------
----------------------------------------------------------------------
----------------------------------------------------------------------
----------------------------------------------------------------------
----------------------------------A-----------------------------------
----------------------------------------------------------------------
----------------------------------------------------------------------
----------------------------------------------------------------------
----------------------------------------------------------------------
----------------------------------------------------------------------
----------------------------------------------------------------------
--------------------------------------------------------------------AA
CG-AACATGAAAATTATTCTCTTCCTGACATTGATTGCACTTGCATCTTGCGAGCTATATCATTATCAGG
AGTGTGTTAGAGGTACAACTGTACTACTAAAAGAACCTTGCCCATCTGGAACCTACGAGGGCAATTCACC
ATTTCATCCTCTTGCCGATAACAAATTTGCACTAACTTGCACTAGCACTCGCTTTGCTTTTGCTTGTGCT
GACGGTACTAGACATACTTATCAGCTTCGTGCGAGATCAGTTTCACCAAAACTTTTCATCAGACAAGAGG
AAGTTCACCAAGAGCTCTACTCACCGCTTTTTCTCATTGTTGCTGCTATAGTATTTATAATACTTTGCTT
CACCATTAAGAGAAAGACAGAATGAATGAGCTTACTTTAATTGACTTCTATTTGTGCTTTTTAGCCTTTC
TGCTATTCCTTGTTCTAATAATGCTTATTATATTTTGGTTTTCACTTGAACTCCAGGATATAGAAGAAAC
TTGTAACAAAG--TCTAAACGAACATGAAACTTCTCATTGTTTTGACTTGTATTTCTCTATGCAGTTGCA
TACGCACTGTT-------GTACAGCGCTGTGCATCTAATAAACCTCATGTGCTTGAAGATCCTTGTCCTA
CTGGTTACCAACCTGAATGGAATATAA-----GGTACAACACTAGAGGTAATACTTACAGCACTGCTTGG
CTTTGTGCTCTA-GGAAAGGTTTTACCTTTTCATAGATGGCACACTATGGTTCAAACATGCACACCTAAT
G---TTACTATCAACTGTCAAGATCCAGCTGGTGGTGCGCTTATAGCTAGGTGTTGGTACCTTCACGAAG
GTCACCAAACTGCTGCATTTAGAGACGT---ACTTGTTGTTCTAAATAAACGAACAAACTAAAATGTCTG
ATAATGGACCCCAACCAAACCAGCGTAGTGCCCCCCGCATTACATTTGGTGGACCCACAGATTCAACTGA
CAATAACCAGGATGGAGGACGCAGTGGTGCACGGCCAAAGCAACGCCGACCCCAAGGTTTACCCAATAAT
ACTGCGTCTTGGTTCACAGCTCTCACTCAGCATGGCAAGGAGGAACTTAGATTCCCTCGAGGCCAGGGCG
TTCCAATCAACACCAATAGTGGTCCAGATGACCAAATTGGCTACTACCGAAGAGCTACCCGACGAGTTCG
TGGTGGTGACGGCAAAATGAAAGAGCTCAGCCCCAGATGGTATTTCTATTACCTAGGAACTGGCCCAGAA
GCTTCACTTCCCTACGGCGCTAACAAAGAGGGCATCGTATGGGTTGCAACTGAGGGAGCCTTGAACACAC
CCAAAGACCACATTGGCACTCGCAATCCTAATAACAATGCTGCCATCGTGCTACAACTTCCTCAAGGAAC
AACATTGCCAAAAGGCTTCTACGCAGAGGGGAGCAGAGGCGGCAGTCAAGCCTCTTCTCGCTCTTCATCA
CGTAGTCGCGGTAATTCAAGAAATTCAACTCCTGGCAGCAGTAGGGGAAATTCTCCTGCTCGAATGGCTA
GCGGAGGTGGTGAAACTGCCCTCGCGCTATTGCTGCTAGACAGATTGAACCAGCTTGAGAGCAAAGTTTC
TGGTAAAGGCCAACAACAACAAGGCCAAACTGTCACTAAGAAATCTGCTGCTGAGGCATCTAAAAAGCCT
CGTCAAAAACGTACTGCCACCAAGGTGTATAACGTCACTCAAGCATTTGGGAGACGTGGTCCAGAACAAA
CCCAAGGAAATTTTGGGGACCAAGAACTAATCAGACAAGGAACTGATTACAAACATTGGCCGCAAATTGC
ACAATTTGCTCCGAGTGCCTCTGCATTCTTCGGAATGTCACGCATTGGCATGGAAGTCACACCTTCGGGA
ACATGGCTGACTTATCATGGAGCCATTAAATTGGATGACAAAGATCCACAATTCAAAGACAACGTCATAC
TGCTGAACAAGCACATTGACGCATATAAAACATTCCCACCAACAGAGCCTAAAAAGGATAAAAAGAAAAA
GACTGATGAAGCTCAGCCTTTACCGCAGAGACAAAAGAAGCAGCCCACTGTGACTCTTCTTCCTGCGGCT
GACATGGATGATTTCTCCAGACAACTTCAAAATTCCATGGGTGGAGCTTCTGCTGATTCAACTCAGGCAT
AAACACTCATGATGACCACACAAGGCA...........................................
......................................................................
......................................................................
......................................................................
......................................................................
........................
>KY770858_Bat_CoV_Anlong_103
...........G-TTTACTACCAGG--AAAAGCCAACCAACC-TCGATCTCTTGTAGATCTGTTCTCTAA
ACGAACTTTAAAA------TCTGTGTAGCTGTCGCTCGGCTGCATGCCTAGTGCACCTACGCAGTATAAA
CAATAATAAATTTTACTGTCGTTGACAAGAAACGAGTAACTCGTCCCTCTTCTGCAGACTGCTTACGGTT
TCGTCCGTGTTGCAGTCGATCATCAGCATACCTAGGTTTCGTCCGGGTGTGACCGAAAGGTAAGATGGAG
AGCCTTGTTCTTGGTGTCAACGAGAAAACACACGTCCAACTCAGTTTGCCTGTTCTTCAGGTTAGAGACG
TGCTAGTGCGTGGCTTCGGGGACTCTGTGGAAGAGGCCCTATCGGAGGCACGTGAACATCTTAAAAATGG
CACTTGTGGTTTAGTAGAGCTGGAAAAAGGCGTACTGCCCCAGCTTGAACAGCCCTATGTGTTCATTAAA
CGTTCTGATGCCTTAAGCACCAATCACGGCCATAAGGTCGTTGAGCTGGTTGCAGAATTGGACGGCATTC
AGTACGGTCGTAGCGGTATAACTCTGGGAGTACTCGTGCCACATGTGGGCGAAACCCCAATCGCATACCG
CAATGTTCTTCTTCGTAAGAACGGTAATAAGGGAGCCGGTGGCCATAGCTTTGGCATCGATCTAAAGTCT
TATGACTTAGGTGACGAGCTTGGCACTGATCCCATTGAAGATTATGAACAAAATTGGAACACTAAACATG
GCAGTGGTGCACTCCGTGAACTCACTCGTGAGCTCAATGGAGGTGCAGTTACTCGCTATGTCGACAATAA
CTTCTGTGGCCCAGACGGGTACCCTCTTGATTGCATCAAAGATTTTCTCGCTCGTGCGGGCAAGTCAATG
TGCACTCTTTCTGAACAACTTGATTACATCGAGTCGAAGAGAGGTGTCTACTGCTGCCGTGACCATGAGC
ATGAAGTTGCCTGGTTCACTGAGCGCTCTGATAAGAGTTATGAGCATCAGACACCCTTCGAAATTAAGAG
TGCCAAGAAATTTGACACCTTTAAAGGGGAATGCCCAAAGTTTGTATTTCCTCTCAATTCAAAAGTCAAA
GTCATTCAACCACGTGTTGAAAAGAAAAAGACTGAGGGTTTCATGGGGCGTATACGCTCTGTGTACCCTG
TTGCATCTCCACAGGAGTGTAACAACATGCATTTGTCTACCTTGATGAAATGTAATCATTGCGATGAAGT
TTCATGGCAGACGTGCGACTTTCTGAAAGCCACTTGTGAACATTGTGGCACTGAAAATTTAGTCACTGAA
GGACCTACTACATGTGGGTACCTACCTACTAATGCTGTAGTGAAGATGCCATGT---CCTGCCTGTCAAG
ACCCAGAGATTGGACCTGAGCATAGTGTTGCGGATTACCACAACCACTCAAATATTGAAACTCGACTCCG
CAAGGGAGGTAGGACTAGATGTTTTGGAGGCTGTGTGTTTGCCTATGTTGGCTGCTACAACAAGCGTGCC
TACTGGGTTCCTCGTGCTAGTGCTGATATTGGTTCAGGCCATACTGGCATTACTGGTGACAACGTGGAGA
CCTTGAATGAGGATCTCCTTGAGATACTGAGTCGTGAACGTGTTAACATTAACATTGTTGGCGATTTTCA
GTTGAATGAAGAGGTTGCCATCATTTTGGCATCTTTCTCTGCTTCTACAAGTGCTTTTATTGACACTATA
AAGAGTCTTGATTACAAGTCTTTTAAATCCATTGTTGAGTCTTGCGGTAACTACAAAGTTACCAAGGGAA
AGCCCGTAAAAGGTGCTTGGAACATTGGACAACAGAGATCAGTTTTAACACCACTGTGTGGTTTTCCCTC
ACAGGCTGCTGGTGTTATCAGATCAATCTTTGCACGCACACTTGACGCAGCAAATCACTCAATTCCTGAC
TTGCAAAGAGCAGCTGTCACCATACTTGATGGTATTTCTGAACAGTCATTGCGTCTTGTCGATGCCATGG
TTTATACCTCAGACCTGCTCACCAACAGTGTCATCATTATGGCATATGTAACTGGTGGTCTTGTACAACA
GACTTCTCAGTGGTTGTCTAATTTGTTGGGCACTACTGTTGAAAAACTTAGGCCCATCTTTGCATGGATT
GAGGCAAAACTTAGTGCAGGAGTTGAATTTCTCAAGGATGCTTGGGAGATTCTCAAATTTCTCATTACAG
GTGTTTTTGACATCGTCAAGGGTCAAATACAGGTCGCTTCAGATAACATCAAGGATTGTGTAAAATGCTT
CATTGATGTTGTTAACAAGGCACTCGAAATGTGCATAGACCAAGTCACTATTGCTGGTGCAAAGTTGCGA
TCACTCAACTTAGGTGAAATCTTCATTGCTCAAAGCAAGGGACTTTACCGTCAGTGCATACGTGGCAAGG
AACAGCTGCAACTACTTATGCCTCTTAAGGCACCAAAAGAAGTCACCTTTCTTGAAGGTGATTCACATGA
CACAGTACTTACCTCTGAAGAGGTTGTTCTTAAGAACGGTGAACTCGAAGCACTCGAGACGCCCGTTGAT
AGCTTCACAAATGGAGCTGTCGTTGGCACACCAGTTTGTGTGAATGGCCTCATGCTCTTAGAGATCAAAG
ACAAAGAACAATACTGTGCATTGTCGCCTGGTTTACTGGCTACAAACAATGTCTTTCGCCTAAAAGGGGG
TGCACCAACTAAAGGTGTAACCTTTGGAGAAGACACTGTTTTGGAAGTTCAAGGTTACAAGAATGTGAGA
ATCACATTTGAGCTTGATGAACGTGTTGACAAAGTGCTTAATGAAAAGTGCTCTGTCTACACTGTTGAAT
CCGGTACCGAAGTTACTGAATTTGCATGTGTTGTAGCAGAGGCTGTTGTGAAGACTTTACAACCAGTTTC
TGATCTCCTTACCAATATGGGTATTGATCTTGATGAATGGAGTGTGGCTACATTCTATTTGTTTGATGAT
GCTGGTGAAGAAAAACTTTCTTCACGTATGTACTGTTCCTTCTACCCTCCTGATGACGAGGAGGATTGTG
ATGAGTATGAGGAAGAAGAGGAAGTCCCGGAAGAATCCTGTGCGCATGAATATGGTACAGAAGAAGACTA
CCAAGGTCTTCCACTGGAATTTGGTGCCTCAACTGAAA---TGCAAGTT---GAAGAAGAAGAAGAAGAG
GACTGGCTTGGTGATGCTACCGAA----------------------------------------------
-----------------------------TTATCGGAGCATGAACTAGAACCAGAACCGACACCTGAGGA
ACCAGTCAATCAGTTTACTGGTTATTTAAAACTTACTGACAACGTCGCCATTAAGTGTGTGGACATCGTT
AAGGAGGCGCAAAACGCTAATCCCAAGGTGATTGTAAATGCTGCTAACATACATCTGAAACATGGTGGTG
GTGTAGCAGGTGCACTCAACAAGGCAACCAACGGTGCCATGCAAAAAGAGAGCGATGA-TTACATTAAGC
TAAATGGTCCTCTCACGGTGGGAGGTTCATGTTTGCTTTCTGGACATAACCTTGCTAAGAAGTGTCTGCA
TGTTGTTGGACCTAACCTAAATGCAGGTGAGGACATCCAGCTTCTTAAGGCAGCATATGAAAATTTCAAT
TCACAGGACACCTTACTTGCACCATTGTTGTCAGCAGGCATATTTGGTGCTAAACCACTTCAGTCTTTAC
AAGTGTGCGTGCAGACAGTTCGTACACAGGTTTACATTGCAGTCAATGACAAAGCTCTTTATGAGCAGGT
T---------------------------------------------------GTCATGGATTACCTTGAT
AGCCTGAAGCCTAGAGTGGAAGCACCTAAACAAGAGGAGCCACCAAAGACAGAAGATCCTAAAATTGAGG
AGAAA---------------------------------TCTGTCGTACAGAAGCCTGTTGATGTGAAGCC
AAAAATTAAAGCTTGCATTGATGAGGTCACCACAACACTGGAAGAAACTAAGTTTCTTACCAATAAGTTA
CTCTTGTTTGCTGACATCAATGGTAAGCTTTACCATGATTCTCAGAACATGCTTAGAGGTGAAGATATGT
CTTTCCCTGAGAAGGATGCACCTTACATGGTAGGTGATGTTATCACTAGTGGTGACATCACTTGTGTTAT
AATACCCTCCAAAAAGGCTGGCGGCACTACTGAGATGCTCTCAAGAGCTTTGAAGAAAGTGCCAGTTGAT
GAGTATATAACCACATACCCTGGACAAGGATGTGCTGGTTATACACTTGAGGAAGCTAAGACTGCTCTTA
AGAAATGCAAATCTGCATTTTACGTGCTACCTTCAGAAACACCTAATGCTAAGGAAGAGATTCTAGGAAC
CGTATCCTGGAATTTGAGAGAAATGCTTGCTCATGCTGAAGAGACAAGAAAATTAATGCCTATCTGCATG
GATGTTAGAGCTATAATGGCCACCATCCAACGCAAGTACAAAGGAATTAAAATTCAAGAAGGCATCGTTG
ACTATGGTGTCCGATTCTTCTTTTATACTAGTAAAGAGCCTGTAGCTTCTATTATTACGAAGCTGAACTC
TCTAAATGAGCCACTTGTCACAATGCCAATTGGTTATGTGACACATGGTTTTAATCTTGAAGAGGCTGCG
CGCTGTATGCGTTCTCTTAAAGCTCCTGCCGTAGTGTCAGTATCATCACCAGATGCTGTTACTACATATA
ATGGATATCTCACTTCGTCATCAAAGACATCTGAGGAGCACTTTGTGGAAACAGTTTCTTTGGCTGGCTC
TTACAGAGATTGGTCCTATTCAGGACAGCGTACAGAGTTAGGTGTTGAATTTCTTAAGCGTGGTGACAAA
ATTGTGTACCACACTTTGGAGAGCCCCGTCGAGTTTCATCTTGACGGTGAGGTTCTTCCACTTGACAAAC
TAAAGAGTCTCTTATCCCTACGGGAGGTTAAGACTATAAAAGTATTCACAACTGTGGACAACACTAATCT
CCACACACAGCTTGTGGATATGTCTATGACATATGGACAGCAGTTTGGTCCAACATACTTGGATGGTGCT
GATGTTACAAAAATCAAACCTCATGTAAATCATGAGGGTAAGACTTTCTTTGTACTACCTAGTGATGACA
CACTACGTAGTGAAGCTTTCGAGTACTACCACACTCTTGATGAGAGTTTTCTTGGTAGGTACATGTCTGC
TTTAAACCACACAAAGAAATGGAAATTTCCTCAAGTTGGTGGTTTAACTTCAATTAAATGGGCTGATAAC
AACTGTTATTTGTCCAGTGTTTTATTAGCACTTCAACAGACTGAAGTCAAATTCAATGCACCAGCACTTC
AAGAGGCCTATTATAGAGCCCGTGCTGGTGATGCTGCTAACTTTTGTGCACTCATACTCGCTTACAGTAA
TAAAACTGTTGGCGAGCTTGGTGATGTCAGAGAAACTATGACCCATCTTCTACAGCATGCTAATTTGGAA
TCTGCAAAGCGAGTTCTTAATGTGGTGTGTAAACATTGCGGTCAGAAAACTACTACCTTAACGGGTGTAG
AAGCTGTGATGTATATGGGTACTCTATCTTATGATAATCTTAAGACAGGTGTTTCCATTCCATGTGTGTG
TGGTCGTGATGCTACACAATATCTAGTACAACAAGAGTCTTCTTTTGTTATGATGTCTGCACCACCTGCT
GAATATAAATTACAGCAAGGTACATTCTTATGTGCGAATGAGTACACTGGTAACTATCAGTGTGGTCATT
ACACTCATATAACTGCTAAGGAGACCCTCTATCGTATTGATGGAGCTCACCTTACAAAGATGTCAGAGTA
TAAAGGACCAGTGACTGATGTTTTCTACAAGGAAACATCTTACACTACAACCATTAAGCCTGTGTCATAT
AAACTCGATGGAGTTACTTACACAGAGATTGAACCAAAATTGGATGGGTATTATAAAAAGGATAATGCTT
ACTATACAGAGCAGCCTATAGACCTTGTACCAACTCAACCACTACCAAATGCGAGTTTTGACAATTTCAA
ACTCACATGTTCTAATACAAAATTTGCTGATGACTTAAATCAAATGACAGGCTTCACAAAGCCAGCTTCA
CGAGAGCTATCTGTCACATTCTTCCCAGACTTGAATGGCGATGTAGTGGCTATTGACTATAGACACTATT
CAGCGAGTTTCAAGAAAGGTGCTAAATTACTGCATAAGCCAATTGTTTGGCACATTAATCAGGCTACAAC
CAAGACAACGTTCAAACCAAACACTTGGTGTTTACGTTGTCTTTGGAGTACAAAGCCAGTAGATACTTCA
AATTCATTTGAAGTTCTGGCAGTAGAAGACACACAAGGAATGGACAATCTTGCTTGTGAAAGTCAACAAC
CCACCTCTGAAGAAGTAGTGGAAAATCCTACCATACAGAATGAAGTCATAGAGTGTGACGTGAAAACTAC
CGAAGTTATAGGCAATGTCATACTTAAACCATCACATGAAGGTGTTAAAGTAACACAAGAGTTAGGTCAT
GAGGATCTTATGGCTGCTTATGTGGAAAACACAAGCATTACCATTAAGAAACCTAATGAGCTTTCACTAG
CCTTAGGTTTAAAAACAATTGCCACTCATGGTATTGCTGCAATTAATAGTGTTCCTTGGAGTAAAATTTT
GGCTTATGTTAGACCATTCCTAGGACGAGCAGCAATTACAACATCAAACTGTGCTAAGAGATTAGTGCAG
CGTGTGTTTAACAACTACATGCCCTATGTGCTTACATTATTGTTCCAATTGTGTACTTTTACAAAAAGTA
CAAATTCTAGAATTAGAGCTTCACTACCTACGACTATTGCTAAAAATAGTGTTAAGGGTGTAGCTAGATT
ATGTTTGGATGCTGGCATCAATTATGTAAAGTCACCCAAATTTTCTAAATTGTTCACTATTGCAATGTGG
CTATTATTGTTAAGCATTTGCTTAGGTTCACTAATCTATGTAACTGCAGCTTTAGGTGTATTATTGTCCA
ACTTTGGAGCTCCTTCTTATTGTAGTGGCGTTAGAGAATCGTACCTCAATTCCTCTAATGTTACTACTAT
GGATTTCTGTGAAGGTTCTTTTCCTTGCAGTGTTTGTTTAAGTGGATTAGATTCGCTTGATTCCTATCCA
GCTCTTGAAACCATTCAGGTGACGATCTCATCGTACAAGCTAGACTTGACAATTTTAGGTCTAGCTGCTG
AGTGGGTTTTGGCATATATGTTGTTCACAAAATTCTTTTATTTATTAGGTCTTTCAGCTATAATGCAGGT
GTTCTTTGGCTATTTTGCTAGTCATTTCATCAGCAATTCTTGGCTCATGTGGTTTATCATTAGTATTGTA
CAAATGGCACCCGTTTCCGCAATGGTTAGGATGTACATCTTCTTTGCTTCTTTCTACTACATATGGAAGA
GCTATGTTCATATTATGGATGGTTGCACCTCCTCGACTTGCATGATGTGCTATAAGCGCAATCGTGCCAC
ACGCGTTGAGTGTACAACTATTGTTAATGGCATGAAGAGATCTTTCTATGTTTATGCAAATGGAGGCCGT
GGCTTCTGCAAGACTCACAATTGGAATTGTCTCAATTGTGACACATTTTGCACTGGTAGTACATTCATTA
GTGATGAAGTTGCTCGTGATTTGTCACTCCAGTTTAGAAGACCAATCAACCCTACTGACCAGTCATCGTA
TATTGTTGATAGTGTTGCTGTGAAAAATGGCGCACTTCACCTCTACTTTGACAAGGCTGGTCAAAAGACT
TATGAGAGACACCTACTCTCCCATTTTGTCAATTTAGACAATTTGAGAGCTAACAACACTAAAGGTTCAC
TACCTATTAATGTCATAGTTTTTGATGGCAAGTCCAAATGTGACGAGTCTGCTGCTAGATCTGCTTCTGT
GTACTATAGTCAGTTAATGTGCCAACCTATTCTGTTGCTCGACCAAGCTCTTGTATCAGATGTTGGAGAT
AGTACTGAAGTTTCTGTCAAGATGTTTGATGCCTATGTCGACACTTTCTCAGCAACTTTTAGTGTTCCTA
TGGAAAAACTTAAGGCACTTGTTGCTACTGCTCATAGCGAGCTGGCAAAGGGTGTAGCTTTAGATGGTGT
CCTTTCTACATTTGTGTCCGCAGCCCGTCAAGGTGTTGTAGACACTGATGTTGATACAAAGGATGTCATT
GAATGTCTCAAGCTTTCACATCACTCCGATTTGGAAGTGACAGGTGACAGTTGTAATAACTTCATGCTCA
CCTACAATAAAGTTGAAAACATGACGCCTAGAGATCTTGGCGCATGTATTGATTGTAATGCAAGGCATAT
TAATGCTCAAGTAGCAAAAAGTCACAATGTTTCACTCATCTGGAATGTAAAAGACTATATGTCTTTATCT
GAACAGCTGCGTAAACAAATTCGTAGTGCTGCTAAGAAAAACAACATACCTTTTAGACTAACTTGTGCTA
CAACTAGACAGGTTGTCAATGTTATAACTACTAAAATCTCACTCAAAGGTGGTAAGATTGTTAG---TAC
TTGGTTTAAACTTATGCTTAAAGCCACACTATTGTGTGTCCTTGCTGCATTGGTTTGTTACATCGTTATG
CCAGTACATACATTGTCTGCTCATGATGGTTACACAAATGAAATCATTGGTTATAAAGCCATTCAGGATG
GTGTCACTCGTGACATCGTTTCTACTGATGATTGTTTTGCAAACAAACATGCTGGTTTTGACTCATGGTT
TAGCCAGCGTGGTGGTTCATACAAAAATGACAAAAGCTGCCCTGTAGTAGCTGCTATCATTACTAGAGAG
ATTGGTTTCATAGTGCCTGGTTTACCAGGTACTGTTTTGAGAGCAATCAATGGTGACTTCTTGCATTTTC
TACCTCGTGTTTTTAGTGCTGTTGGCAACATTTGCTATACACCTTCTAAACTCATTGAGTATAGTGATTT
TTCCACTTCTGCTTGCGTTCTCGCTGCTGAGTGTACAATCTTTAAGGATGCTATGGGCAAACCTGTGCCA
TATTGTTATGACACTAATTTGCTAGAGGGTTCTATTTCTTATAGTGAGCTTCGTCCAGACACTCGTTATG
TGCTTATGGATGGTTCTATCATACAATTTCCTAACACATACCTAGAAGGTTCTGTTAGAGTGGTAACAAC
TTTTGATGCTGAGTACTGTAGACATGGTACATGTGAAAGATCAGAAGCTGGTATTTGCTTATCTACCAGT
GGTAGATGGGTTCTTAACAATGAACATTATAGAGCTCTACCTGGAGTATTCTGTGGTGTTGATGCAATGA
ATCTTATAGTAAACATCTTTACTCCCCTTGTGCAACCTGTGGGTGCCTTAGATGTGTCTGCTTCAGTAGT
GGCTGGTGGTATTATTGCCATATTGGTGACTTGTGCTGCCTACTACTTTATGAAATTCAGACGTGCTTTT
GGTGAGTACAACCATGTTGTTGCTGCTAATGCACTTTTGTTTTTGATGTCTTTCACTATACTCTGCCTGG
CACCTGCTTATAGCTTCTTGCCAGGAGTCTATTCAGTCTTTTACTTGTACTTGACATTCTATTTTACTAA
TGATGTTTCATTCTTGGCTCACCTTCAATGGTTTGCTATGTTTTCTCCTATTGTGCCTTTCTGGATAACA
GTAATCTATGTATTCTGTATTTCTCTGAAGCACTTTCATTGGTTCTTTAATAATTATCTTAGGAAAAGAG
TCATGTTTAATGGAGTTACATTTAGTACCTTCGAGGAGGCTGCTTTGTGTACCTTTTTGCTCAATAAGGA
AATGTACCTAAAATTGCGTAGTGAGACACTGTTGCCACTCACACAGTACAACAGGTATCTTGCTCTGTAT
AACAAGTACAAGTATTTCAGTGGAGCCTTAGATACTACCAGCTATCGTGAAGCAGCTTGCTGCCACTTAG
CAAAGGCTCTAAATGACTTCAGCAATTCTGGTGCTGATGTCCTTTACCAACCACCACAGACCTCAATCAC
TTCAGCTGTTTTACAGAGTGGTTTTAGGAAAATGGCATTCCCATCAGGCAAAGTTGAAGGGTGCATGGTA
CAAGTAACCTGTGGAACTACAACTCTTAACGGATTGTGGTTAGACGACACAGTATACTGCCCAAGACATG
TCATTTGCACAGCAGAAGACATGCTCAATCCTAACTATGAAGATCTGCTCATTCGCAAATCTAACCATAG
CTTCCTTGTTCAGGCTGGCAATGTACAACTCCGAGTTATCGGCCATTCTATGCAAAATTGTCTGCTTAGG
CTTAAAGTTGACACCTCTAACCCTAAGACACCCAAGTATAAATTTGTCCGTATCCAACCTGGTCAAACAT
TTTCAGTTCTAGCATGCTACAATGGTTCACCATCTGGTGTTTACCAGTGTGCCATGAGACCTAATCACAC
CATTAAAGGTTCTTTCCTAAATGGATCATGTGGTAGTGTTGGTTTTAACATAGACTATGATTGCGTGTCT
TTCTGCTATATGCATCACATGGAACTTCCAACAGGAGTACACGCTGGTACTGACTTAGAAGGTAAATTCT
ATGGTCCATTTGTTGACAGACAAACTGCACAGGCTGCAGGTACAGACACAACCATAACACTAAATGTTTT
GGCATGGCTGTATGCTGCTGTTATCAATGGTGATAGGTGGTTTCTTAATAGATTCACCACTACTTTGAAT
GACTTTAACCTTGTGGCAATGAAGTACAACTATGAACCTTTGACACAAGATCATGTTGACATATTGGGAC
CTCTTTCTGCTCAAACAGGAATTGCCGTCTTAGATATGTGTGCTGCTTTGAAAGAGCTGCTGCAGAATGG
TATGAATGGTCGTACTATCCTCGGTAGCACTATTCTAGAAGATGAGTTTACACCATTTGATGTTGTTAGA
CAATGCTCTGGTGTTACCTTCCAAGGTAAGTTCAAGAAAATTGTTAAGGGCACTCATCATTGGATGCTTT
TAACTTTCTTGACATCACTATTGATTCTTGTCCAAAGTACACAGTGGTCACTGTTCTTCTTTGTTTACGA
GAATGCTTTCTTGCCATTTACTCTTGGTATTATGGCGATTGCTGCATGTGCTATGCTGCTTGTTAAGCAT
AAGCACGCATTCTTGTGCTTGTTTCTGTTACCTTCTCTTGCAACAGTTGCTTACTTTAACATGGTTTACA
TGCCTGCTAGCTGGGTGATGCGTATTATGACATGGCTTGAATTGGCTGACACTAGCTTGTCTGGTTATCG
GCTTAAGGACTGTGTTATGTATGCTTCAGCTTTAGTTTTGCTTATTTTCATGACAGCTCGCACTGTTTAT
GATGATGCTGCTAGACGTGTTTGGACACTGATGAATGTCATTACACTTGTTTATAAAGTCTACTACGGTA
ATGCTTTAGACCAAGCTATTTCCATGTGGGCCCTAGTTATTTCTGTAACCTCTAACTATTCTGGTGTCGT
TACGACTATCATGTTTTTAGCTAGAGCTATAGTGTTTGTGTGTGTTGAGTATTACCCATTGTTATTTATT
ACTGGTAACACCTTACAGTGTATCATGCTTGTTTATTGTTTCTTAGGTTATTGTTGCTGCTGCTACTTTG
GCCTTTTCTGTTTACTCAACCGTTACTTCAGGCTTACTCTTGGTGTTTATGACTACTTGGTCTCTACACA
AGAATTTAGGTATATGAACTCCCAGGGGCTTTTGCCTCCTAAGAGTAGTATTGATGCTTTCAAGCTTAAC
ATTAAGTTGTTAGGTATTGGAGGTAAACCATGCATCAAGGTTGCTACTGTACAGTCTAAAATGTCTGACG
TAAAGTGCACATCTGTGGTACTACTCTCGGTTCTTCAACAGCTTAGAGTAGAGTCATCTTCTAAATTGTG
GGCGCAATGTGTACAACTCCACAATGACATTCTTCTTGCAAAAGACACAACTGAAGCTTTCGAAAAGATG
GTTTCTCTTTTGTCTGTCTTGCTATCCATGCAGGGTGCTGTAGACTTTAATAAGTTGTGCGAGGAAATGC
TCGACAATCGTGCTACTCTTCAGGCTATTGCTTCAGAATTTAGTTCTTTACCATCATACGCCGCTTATGC
CACTGCCCAAGAGGCCTATGAGCAGGCTGTAGCTAATGGTGATTCTGAAGTTGTTCTCAAAAAGTTAAAG
AAATCTTTGAATGTGGCTAAATCTGAGTTTGACCGTGATGCTGCCATGCAACGTAAGTTGGAAAAGATGG
CAGATCAGGCTATGACCCAAATGTACAAACAGGCAAGATCTGAGGACAAGAGGGCAAAAGTAACTAGTGC
TATGCAAACAATGCTTTTCACTATGCTTAGGAAGCTTGATAATGATGCACTTAACAACATTATCAACAAT
GCGCGTGATGGTTGTGTCCCACTCAACATCATACCATTGACTACAGCAGCCAAACTCATGGTTGTTGTCC
CTGATTATGGTACCTACAAGAACACTTGTGATGGTAACACTTTTACGTATGCGTCTGCACTCTGGGAAAT
CCAGCAAGTTGTTGATGCAGATAGCAAGATTGTTCAACTTAGTGAAATTAACATGGACAATTCACCAAAT
TTGGCTTGGCCTCTTATTGTTACAGCCCTAAGAGCCAACTCAGCTGTCAAACTACAGAATAATGAACTGA
GTCCAGTAGCACTACGACAGATGTCCTGTGCGGCTGGTACCACACAAACAGCTTGTACTGATGACAATGC
ACTTGCCTACTATAACAATTCAAAGGGAGGTAGGTTTGTGCTGGCATTACTATCAGACCACCAAGATCTC
AAATGGGCTAGATTCCCTAAGAGTGATGGTACAGGTACAATTTACACAGAACTGGAACCACCTTGTAGGT
TTGTTACAGACACACCAAAAGGGCCTAAAGTGAAATACTTGTATTTCATCAAGGGCTTAAATAACCTAAA
TAGAGGTATGGTGCTGGGCAGTTTAGCTGCTACAGTACGTCTTCAGGCTGGAAATGCTACAGAAGTACCT
GCCAATTCAACTGTGCTTTCTTTCTGCGCTTTTGCAGTAGACCCTGCTAAAGCGTACAACGATTACTTAG
CAAGTGGAGGACAACCAATCACCAACTGTGTGAAGATGTTGTGCACACACACTGGTACAGGACAGGCAAT
TACTGTAACACCAGAAGCCAACATGGACCAAGAGTCCTTTGGTGGTGCTTCATGCTGTCTGTATTGTAGA
TGCCACATTGATCATCCAAATCCTAAAGGATTCTGTGACTTGAAAGGTAAGTACGTCCAAATACCTACCA
CTTGTGCTAATGACCCAGTGGGTTTTACACTTAGAAACACAGTCTGCACCGTCTGCGGAATGTGGAAAGG
TTATGGCTGTAGTTGTGATCAACTCCGCGAACCCATGATGCAGTCTGCGGATGCGTCAACGTTTTTAAAC
GGGTTTGCGGTGTAAGTGCAGCCCGTCTTACACCGTGCGGCACAGGCACTAGCACTGATGTCGTCTACAG
GGCTTTTGATATTTACAACGAAAAAGTTGCTGGTTTTGCAAAGTTCCTAAAAACTAATTGCTGCCGCTTC
CAGGAGAAGGATGAGGAAGGCAATTTATTAGACTCTTACTTTGTAGTTAAGAGGCATACTATGTCTAACT
ACCAACATGAAGAGACTATTTATAACTTGGTTAAAGATTGTCCAGCGGTTGCTGTTCATGACTTTTTCAA
GTTTAGAGTAGATGGTGACATGGTACCACATATATCACGTCAGCGTCTAACTAAATACACAATGGCTGAT
TTAGTCTATGCTCTACGTCATTTTGATGAGGGTAATTGTGATACATTAAAAGAAATACTCGTCACATACA
ATTGTTGTGATGATGATTATTTCAATAAGAAGGATTGGTATGACTTCGTAGAGAATCCTGACATCTTACG
CGTATATGCTAACTTAGGTGAGCGTGTACGCCAAGCATTATTAAAGACTGTACAATTCTGTGATGCTATG
CGTGATGCAGGCATTGTAGGCGTACTGACATTAGATAATCAGGATCTTAATGGGAACTGGTACGATTTCG
GTGATTTCGTACAAGTAGCACCAGGCTGCGGAGTTCCTATTGTGGATTCATATTACTCATTGCTGATGCC
CATCCTCACTCTGACTAGGGCATTGGCTGCTGAGTCCCATATGGATGCTGATCTCGCAAAACCACTTATT
AAGTGGGATTTGCTGAAATATGATTTTACGGAAGAGAGACTTTGTCTCTTCGACCGTTATTTTAAATATT
GGGACCAGACATACCATCCCAATTGTATTAACTGTTTGGATGATAGGTGTATCCTTCATTGTGCAAACTT
TAATGTGTTATTTTCTACTGTGTTTCCACCCACAAGTTTTGGACCACTAGTAAGAAAAATATTTGTAGAT
GGTGTTCCTTTTGTTGTTTCAACTGGATACCATTTTCGTGAGTTAGGAGTTGTACATAATCAGGATGTAA
ACTTACATAGCTCGCGTCTCAGTTTCAAGGAACTTTTAGTGTATGCTGCTGACCCAGCCATGCATGCAGC
TTCTGGCAATTTATTGCTAGATAAACGCACTACATGCTTTTCAGTAGCTGCACTAACAAACAACGTTGCT
TTTCAAACTGTCAAACCCGGTAATTTTAATAAAGACTTTTATGACTTTGCTGTGTCTAAAGGTTTCTTTA
AGGAAGGAAGTTCTGTTGAACTAAAACACTTCTTCTTTGCTCAGGATGGCAATGCTGCTATCAGTGATTA
TGACTATTATCGTTATAATCTGCCAACAATGTGTGATATCAGACAACTCCTATTCGTAGTTGAAGTTGTT
GATAAATACTTTGATTGTTACGATGGTGGCTGTATTAATGCCAACCAAGTAATCGTTAACAATCTGGACA
AATCAGCTGGTTTCCCATTTAATAAATGGGGTAAGGCTAGACTTTATTATGACTCAATGAGTTATGAGGA
TCAAGATGCACTTTTCGCGTATACTAAGCGTAATGTCATCCCTACTATAACTCAAATGAATCTTAAGTAT
GCCATTAGTGCAAAGAATAGAGCTCGCACCGTAGCTGGTGTCTCTATCTGTAGTACTATGACAAATAGAC
AGTTTCACCAGAAATTATTGAAGTCAATAGCCGCCACTAGAGGAGCTACTGTGGTAATTGGAACAAGCAA
ATTTTACGGTGGCTGGCATAACATGTTAAAAACTGTTTACAGTGATGTAGAAACTCCACACCTTATGGGT
TGGGATTATCCAAAATGTGACAGAGCCATGCCTAACATGCTTAGGATAATGGCCTCTCTTGTTCTTGCTC
GCAAACATAGCACTTGCTGTAACTTGTCACACCGTTTCTACAGGTTAGCTAATGAGTGTGCACAGGTGTT
AAGTGAGATGGTCATGTGTGGCGGCTCACTATATGTTAAACCAGGTGGAACATCATCAGGTGATGCTACA
ACTGCTTATGCTAATAGTGTCTTTAACATTTGTCAAGCTGTTACAGCCAATGTAAATGCACTCCTTTCAA
CTGATGGTAACAAGATAGCTGACAAGTATGTCCGCAATCTACAACACAGGCTTTATGAGTGTCTCTATAG
AAATAGGGATGTTGATCATGAATTCGTGGATGAGTTTTACGCTTACCTGCGTAAACATTTCTCCATGATG
ATTCTTTCTGATGATGCCGTTGTGTGCTATAACAGTAACTACGCGGCTCAAGGTTTAGTAGCTAGCATTA
AGAACTTTAAGGCAGTTCTTTATTATCAAAATAATGTGTTCATGTCTGAGGCAAAATGTTGGACTGAGAC
TGACCTTACTAAAGGACCTCATGAATTTTGCTCACAGCATACAATGCTAGTTAAACAAGGAGATGACTAC
GTGTACCTGCCTTACCCAGATCCATCAAGAATATTAGGCGCAGGCTGTTTTGTCGATGATATTGTCAAAA
CAGATGGTACACTTATGATTGAGAGGTTTGTGTCATTAGCTATTGATGCCTACCCCCTTACTAAACATCC
TAATCAGGAGTATGCTGATGTCTTTCACTTGTATTTACAATACATTAGGAAGTTACATGATGAGCTTACT
GGTCACATGCTAGACATGTATTCTGTAATGCTAACTAATGATAACACCTCACGGTATTGGGAACCTGAGT
TTTATGAAGCTATGTACACACCACACACAGTCTTGCAGGCTGTAGGTGCTTGTGTATTGTGTAATTCACA
GACCTCACTTCGTTGCGGTGCCTGCATTAGGAGACCATTCCTGTGCTGCAAGTGCTGCTATGACCATGTC
ATTTCAACATCACATAAATTAGTGTTGTCTGTTAATCCCTATGTTTGCAATGCACCAGGTTGTGATGTCA
CTGATGTGACACAACTATATCTAGGAGGTATGAGCTATTACTGCAAGTCACATAAGCCTCCCATTAGTTT
TCCATTATGTGCTAATGGTCAGGTTTTTGGTTTATACAAGAACACATGTGTAGGTAGTGACAATGTCACT
GACTTCAATGCGATAGCAACATGTGACTGGACTAATGCTGGCGATTACATACTTGCCAACACTTGTACTG
AGAGACTCAAGCTCTTTGCAGCAGAAACGCTCAAAGCTACTGAGGAAACATTCAAGCTGTCATATGGTAT
TGCCACTGTACGTGAAGTACTCTCTGACAGAGAGTTGCATCTTTCATGGGAGGTTGGAAAACCTAGACCA
CCATTGAATAGAAATTATGTCTTTACAGGTTACCGTGTAACTAAAAATAGTAAAGTACAGATTGGAGAGT
ACACCTTTGAAAAGGGTGACTATGGTGATGCTGTTGTGTACAGAGGTACTACAACATACAAATTGAATGT
TGGTGATTACTTTGTGTTGACATCTCACACTGTAATGCCACTCAGTGCACCTACTCTAGTGCCACAAGAG
CACTATGTGAGAATTACTGGCTTGTACCCAACACTCAACATCTCAGATGAGTTTTCTAGCAATGTTGCAA
ATTATCAAAAGGTCGGTATGCAAAAGTACTCTACACTCCAAGGACCACCAGGTACTGGCAAGAGTCATTT
TGCCATCGGACTTGCTCTCTACTACCCATCTGCTCGCATAGTGTATACAGCTTGCTCTCATGCAGCTGTT
GATGCCCTATGCGAAAAGGCATTAAAATACTTGCCCATAGATAAATGTAGTAGGATCATACCTGCGCGTG
CGCGCGTAGAGTGTTTTGACAAATTCAAAGTGAATTCAACACTAGAACAGTATGTTTTCTGCACTGTAAA
TGCATTGCCAGAAACAACTGCTGATATTGTAGTCTTTGATGAAATCTCTATGGCTACCAATTATGACTTG
AGTGTTGTCAATGCTAGACTCCGTGCAAAACACTATGTTTACATTGGTGATCCTGCTCAACTACCAGCTC
CTCGCACATTGCTAACCAAAGGCACACTAGAACCAGAATACTTCAATTCAGTGTGCAGACTTATGAAAAC
AATAGGTCCAGACATGTTCCTTGGAACTTGTCGCCGTTGTCCTGCTGAAATTGTCGACACTGTGAGTGCT
TTAGTTTATGACAACAAGCTAAAGGCACACAAAGAGAAGTCAGCTCAATGCTTCAAAATGTTTTACAAAG
GTGTTATTACACATGATGTTTCATCTGCAATTAACAGACCTCAAATAGGCGTTGTAAGAGAATTTCTTAC
ACGCAATCCTGCTTGGAGAAAAGCTGTTTTTATCTCACCTTATAATTCACAGAATGCTGTAGCTTCAAAA
ATCTTAGGATTGCCTACGCAGACTGTTGATTCCTCACAGGGTTCTGAGTATGACTATGTCATATTCACGC
AAACTACCGAAACAGCACACTCTTGTAATGTTAACCGCTTTAATGTGGCTATCACAAGAGCAAAAATTGG
CATTTTGTGCATAATGTCTGATAGAGATCTTTATGACAAACTGCAATTCACAAGTCTAGAAGTACCACGC
CGCAATGTGGCTACATTACAGGCAGAAAACGTAACTGGACTTTTTAAGGACTGTAGTAAGATCATTACCG
GTCTTCATCCAACACAGGCACCTACACACCTCAGCGTTGATACAAAATTTAAGACTGAGGGACTATGTGT
TGACATACCAGGCATACCAAAGGACATGACCTACCGTAGACTCATCTCTATGATGGGTTTCAAAATGAAT
TACCAAGTCAATGGTTACCCTAACATGTTTATCACCCGCGAAGAAGCTATTCGTCACGTTCGTGCATGGA
TTGGCTTCGACGTAGAGGGCTGTCATGCAACTCGAGATGCTGTGGGTACTAACCTACCTCTCCAGTTAGG
ATTTTCTACAGGTGTTAACTTAGTAGCTGTACCGACTGGCTATGTTGACACTGAAAATAACACAGAATTC
ACCAGAGTTAATGCAAAACCTCCACCAGGTGATCAATTTAAACATCTTATACCACTCATGTACAAAGGCT
TGCCCTGGAATGTAGTGCGTATTAAGATAGTACAAATGCTCAGTGATACACTGAAAGGATTGTCAGACAG
AGTCGTGTTTGTCCTCTGGGCGCATGGCTTTGAGCTTACATCAATGAAGTACTTTGTCAAGATTGGACCT
GAAAGAACGTGTTGTCTGTGTGACAAACGTGCAACTTGCTTTTCTACTTCATCAGATACTTATGCCTGCT
GGAATCATTCTGTGGGTTTTGACTATGTCTACAACCCATTTATGATTGATGTTCAGCAGTGGGGTTTTAC
GGGTAACCTTCAGAGTAACCACGACCAACATTGTCAAGTGCATGGAAATGCACACGTGGCTAGTTGTGAT
GCTATCATGACTAGATGCTTGGCAGTCCATGAGTGCTTTGTTAAGCGCGTTGATTGGTCTGTTGAATACC
CTATTATAGGAGATGAACTGAAGATTAATTCCGCTTGCAGAAAAGTACAGCATATGGTTGTAAAGTCTGC
ATTGCTTGCTGATAAGTTTCCAGTTCTTCATGACATTGGAAATCCAAAGGCTATCAAGTGTGTGCCTCAG
GCTGAAGTAGAATGGAAGTTCTATGACGCTCAGCCATGCAGTGACAAAGCCTACAAAATAGAGGAACTCT
TCTATTCTTATGCTACACATCATGATAAATTCACTGATGGTGTTTGTTTGTTTTGGAACTGTAACGTTGA
TCGTTACCCAGCCAATGCAATTGTGTGTAGGTTTGACACCAGAGTTTTGTCAAACTTGAATTTACCAGGT
TGTGACGGTGGTAGTTTGTATGTGAATAAGCATGCATTCCACACTCCAGCTTTTGATAAAAGTGCATTTA
CCAATTTAAAGCAATTGCCTTTCTTTTATTATTCTGATAGTCCTTGTGAGTCTCATGGCAAACAAGTAGT
GTCAGATATTGACTATGTACCACTTAAATCTGCTACGTGTATTACACGATGCAATTTGGGAGGTGCTGTT
TGCAGACACCATGCAAATGAGTACCGACAGTACTTAGATGCATACAATATGATGATTTCTGCTGGATTTA
GCCTATGGATATATAAACAGTTTGACACTTACAACCTGTGGAATACATTCACCAGGTTACAGAGTTTAGA
AAATGTGGCTTACAATGTTGTTAATAAAGGACACTTTGATGGACAAGCTGGCGAAGCACCTGTTTCCATC
ATCAATAATGCTGTTTACACAAAGGTAGATGGTGTTGATGTAGAGATCTTTGAAAACAAGACAACACTTC
CTGTTAATGTTGCATTTGAGCTTTGGGCTAAGCGTAACATTAAACCAGTGCCAGAGATTAAGATACTCAA
TAATTTGGGTGTCGACATCGCTGCTAATACTGTGGTCTGGGACTACAAGAGAGAAGCACCTGCACATATG
TCAACAATAGGTGTCTGCACAATGACTGACATTGCTAAGAAACCTACTGAGAGTGCTTGTTCCTCGCTTA
CTGTCTTATTTGATGGTAGAGTGGAAGGACAGGTAGATCTTTTTAGAAATGCCCGCAATGGTGTTTTAAT
AACAGAAGGTTCAGTTAAAGGTTTAACACCTTCAAAGGGACCAGCACAAGCTAGTGTCAATGGAGTCACA
TTAATTGGAGAATCAGTAAAAACACAGTTTAACTACTTTAAGAAAGTAGATGGCATTATTCAACAGTTGC
CTGAAACCTACTTTACTCAGAGCCGAGACTTAGAGGATTTCAAGCCCAGGTCACAAATGGAAACTGACTT
TCTTGAGCTCGCTATGGATGAATTCATACAACGGTATAAGCTAGAGGGTTATGCCTTCGAACATATCGTT
TATGGGGATTTCAGTCATGGACAACTTGGCGGCCTTCATCTAATGATTGGTCTAGCCAAGCGCTCACAAG
ATTCACCGCTTAAATTAGAGGACTTTATCCCTATGGATAGCACAGTGAAAAATTATTTCATAACAGATGC
ACAAACAGGTTCATCAAAATGTGTGTGCTCTGTTATTGACCTCTTACTTGATGACTTTGTTGAGATAATA
AAGTCACAGGATTTGTCAGTAATTTCTAAGGTAGTCAAGGTTACAATTGACTACGCTGAGATTTCATTCA
TGCTTTGGTGTAAAGATGGACATGTTGAAACCTTCTACCCTAAATTACAAGCAAGTCAAGCGTGGCAACC
GGGGGTTGCAATGCCTAACTTGTACAAGATGCAAAGAATGCTTCTTGAAAAGTGTGACCTTCAGAATTAT
GGTGAAAATGCTGTCATACCAAAAGGAATAATGATGAATGTCGCAAAATACACTCAACTGTGTCAATACT
TAAATACACTTACTTTAGCTGTACCCTACAACATGAGAGTTATTCACTTTGGTGCTGGCTCTGATAAAGG
AGTTGCACCTGGTACAGCTGTACTCAGACAATGGTTGCCAACTGGCACACTACTTGTCGATTCAGACCTT
AATGACTTCGTCTCTGACGCAGATTCTACTTTAATTGGAGACTGTGCAACAGTACATACTGCTAATAAAT
GGGATCTCATTATTAGCGATATGTATGACCCTAAGACCAAACATGTGACAAAAGAGAATGACTCAAAAGA
AGGGTTTTTCACTTATCTGTGTGGATTTATAAAGCAAAAGCTAGCCCTGGGTGGTTCTGTGGCTGTGAAG
ATAACAGAGCATTCTTGGAATGCTGATCTTTACAAGCTTATGGGACATTTCTCATGGTGGACAGCTTTTG
TTACT-AATGTAAATGCGTCATCATCAGAAGCATTTCTAATTGGAGCTAACTATCTTGGTAAGCCGAAGG
AACAAATTGATGGCTATACCATGCATGCTAACTACATCTTTTGGAGGAACACAAACCCTATTCAATTATC
TTCCTATTCACTCTTTGACATGAGCAAATTTCCTCTTAAATTAAGAGGGACTGCTGTTATGTCTTTAAAA
GAGAATCAGATCAATGATATGATTTACTCCCTTTTAGAAAAAGGTAGACTTATCATCAGGGAAAATAATA
GAGTTGTGCTTCCTAGTGATATTCTTGTTAATAATTAAACG-AACATGTTA------ATTTTGT------
---TTGTTTTTCTTCCTTTTATTACTG------CAGATAC---GTGTCTCAATTTTACTAATCTTGC--A
GCGCCTGCTTATAA--CATAGCCTCCTCGTCTCGACGTGGTGTGTATTATCCTGATGACATTTTTCGGTC
TGACTTTTTACATTTGGTAAATGATTATTTTCTGCCATTTGGTTCCAATGTAACTCAATTTTATACTCAG
GGTA---CTAATATTGATAAC------------------CCCACTTTGCCATTTAGAGATGGTGTGTATT
TTGCTGCCACAGAGAAGTCTAATATAGTTAGAGGCTGGATTTTTGGTTCTACTTTGGACTCCACCTCCCA
GTCTGCTATAATTTTAAATAATTCTACAAATTTGATTGTGCGGGTTTGTAATTTTGAATTATGTAAAGTG
CCACTATTTGTGGTTTTTAAATCT------------AATAATTC-CCAGTTATCACACTTGTTTAGTGAT
AGTT--TTAATTGTACCTTTGAGTATGTTTCTAGGGCTTTCTCTCTTGATATACGCG---AGCAGTCAGG
TAATTTTGTGGATTTAAGAGAGTTTGTTTTTCGTAATAGGAATGGCTTCCTTCATATTTATGAGGGTTAT
GAGGCTATTTCTATAGTTAGAGG------------ATTGCCTGCCGGGTTCAACGTCCTCAAGCCATTAT
TAAAGATACCATTTGGCCTTAATGTTACGTCTTTTAAGACTTTTCTTACAGTTTATAGGGTGGCAGCAGG
------------------TAGTATTAGTGTAGCGAGCTCTGCTTATTTTGTAGGTTATTTAAAACCATTA
ACTTTCATGCTTAGTTATGATTTAAATGGTACTATTAATAATGCTGTTGATTGTTCTCAGGATCCGCTCG
CTGAGTTAAAGTGTACTATTAAGAATTTTAATGTTTCTAAAGGCATTTATCAGACTTCAAACTTCAGAGT
GTCTCCAACTCGGGAGGTTGTTAGATTTCCTAATATTACAAATCGCTGTCCTTTTGACAGCATCTTTAAT
GCTTCCAGATTTCCTTCTGTGTATGCGTGGGAAAGGACTAAAATTTCTGATTGTGTTGCGGATTATACTG
TTCTCTACAACTCA---ACCTCATTTTCAACTTTTAAGTGTTATGGAGTTTCTCCCTCTAAGTTGATTGA
TTTATGCTTTACAAGTGTGTATGCTGATACATTCTTGATAAGATTTTCTGAAGTCAGGCAAGTTGCACCG
GGTGAAACTGGTGTTATTGCTGACTATAATTATAGGCTACCTGATGACTTCACAGGCTGTGTCATAGCTT
GGAATACAGCTAATCAAGATGTTGG---------------TAGTTATTTTTATAGATCTCATCGCTCCAC
CAAATTAAAGCCATTTGAGCGTGATCTTTCTTCTGACGA---GAATGGTGTTCGTACACTTAGTAC----
-----------------------------------ATATGACTTCAACCCTTATGTACCTCTTGATTATC
AAGCTACCAGAGTGGTAGTGCTTTCATTTGAATTGCTGAATGCACCTGCTACAGTTTGTGGACCTAAGTT
GTCCACGGAACTAGTTAAGAACCAATGTGTCAATTTCAATTTTAATGGACTCAAAGGTACTGGTGTCTTG
AGTTCGTCTTCAAAAAGATTCCAGTCGTTTCAGCAATTCGGTCGTGACGCTTCTGACTTTACGGATTCAG
TGCGCGACCCACAGACATTAGAAATACTTGACATTACACCATGTTCTTTTGGTGGTGTGAGTGTAATAAC
ACCTGGAACAAATGCTTCATCTGAAGTAGCTGTTCTTTATCAAGATGTAAATTGCACTGATGTCCCAACT
GCCATACGTGCAGACCAATTAACACCAGCTTGGCGCGTTTACTCAACTGGAGTAAATG------TATTTC
AAACACAAGCTGGCTGTCTTATTGGAGCTGAACATGTTAACGCTTCATATGAGTGTGACATTCCTATTGG
TGCTGGCATTTGTGCTAGCTACCATACAGCTTCTACTC------------TACGTAGTGTAGGTCAGAAA
TCCATTGTGGCTTACACTATGTCCTTGGGTGCAGAAAATTCTATTGCTTATGCTAATAATTCAATTGCCA
TACCTACAAATTTTTCAATCAGTGTCACAACTGAAGTGATGCCTGTTTCAATGGCTAAGACATCAGTAGA
TTGTACAATGTACATCTGTGGTGATTCTCAGGAGTGCAGTAACTTACTTCTCCAGTATGGAAGTTTTTGC
ACGCAATTAAATCGCGCTCTCACGGGCGTTGCCTTAGAACAGGACAAAAATACACAGGAGGTTTTTGCCC
AGGTTAAACAAATGTACAAGACACCAGCCATAAAGGATTTTGGCGGTTTCAATTTTTCACAAATATTGCC
TGATCCTTCAAAGCCAACAAAGAGATCATTTATTGAAGACCTACTCTTCAACAAGGTGACTCTTGCTGAT
GCTGGCTTTATGAAACAATATGGCGAATGCCTAGGCGATATTAGTGCTAGAGACCTCATTTGTGCTCAGA
AGTTCAATGGACTTACTGTCCTGCCACCATTGCTCACAGATGAAATGATTGCTGCATACACTGCTGCCCT
TGTCAGTGGTACTGCTACTGCTGGCTGGACATTCGGTGCTGGTGCTGCTCTTCAAATACCTTTTGCTATG
CAAATGGCATATAGGTTCAATGGCATTGGAGTTACTCAAAATGTTCTCTATGAGAATCAAAAACAGATCG
CCAATCAATTCAACAAGGCGATCAGTCAAATTCAAGAATCACTTACAACAACATCAACTGCATTGGGCAA
GCTGCAAGACGTTGTCAACCAGAACGCTCAAGCATTGAACACACTTGTTAAACAGCTTAGCTCCAATTTT
GGTGCAATTTCAAGTGTGCTAAATGACATTCTTTCACGACTAGACAAAGTTGAGGCGGAGGTGCAAATTG
ACAGGTTGATCACAGGCAGGTTGCAGAGCCTTCAAACCTATGTAACACAACAACTAATCAGAGCTGCTGA
AATCAGAGCTTCTGCTAATCTTGCTGCTACTAAAATGTCTGAGTGTGTTCTTGGACAATCAAAAAGAGTT
GACTTCTGTGGAAGAGGCTATCATCTTATGTCTTTTCCTCAGGCCGCTCCGCATGGTGTTGTTTTCTTAC
ATGTCACATATGTGCCATCGCAGGAGAAAAACTTCACCACAGCTCCAGCAATTTGTCATGAAGGCAAAGC
ATACTTCCCGCGTGAAGGTGTTTTTGTATCTAATGGCACTTCTTGGTTCATTACACAGAGGAATTTTTAC
TCACCACAAATAATCACAACAGATAATACATTTGTTGCTGGAAACTGTGATGTCGTAATTGGCATCATTA
ACAACACAGTCTATGATCCTCTGCAACCTGAGCTTGACTCATTTAAAGAAGAGCTGGACAAGTACTTCAA
AAATCACACATCACCTGATGTTGATCTTGGCGACATTTCAGGCATTAATGCTTCCGTCGTCAATATTCAA
AAAGAAATTGACCGCCTCAATGAGGTTGCCAAAAATCTAAATGAATCGCTCATTGACCTTCAAGAACTTG
GTAAATATGAGCAATACATCAAATGGCCCTGGTACGTTTGGCTCGGCTTCATTGCTGGACTGATTGCTAT
CGTCATGGCCACTATACTGCTTTGTTGCATGACCAGCTGTTGCAGTTGCCTCAAGGGTGCATGCTCGTGT
GGTTCTTGCTGCAAATTTGATGAGGATGACTCTGAGCCTGTGCTCAAGGGAGTCAAATTACACTACACAT
AAACGAACTTAATGGATTTGTTTATGAGTATTTTCACGCTTGGATCAATCACACGTCAACCGAGTAAGAT
TGAAAATGCTCTTCCTGCAAGTACTGTTCATGCTACTGCAACGATACCGCTACAAGCCTCACTCCCTTTC
GGATGGCTTGTTGTTGGCGTTGCACTTCTTGCTGTTTTTCAAAGCGCTTCCAAAGTGATTGCGCTTCATA
AGAGGTGGCAGCTCGCCCTGTATAAAGGCATTCAGCTTGTTTGCAATTTGCTGCTACTTTTTGTGACAAT
TTACTCACACCTCCTACTTTTAGCTGCTGGCATGGAGGCACAATTTTTGTACATCTATGCCCTGATTTAT
ATTCTGCAAGTTGTGAGCTTCTGCAGATTTATTATGAGATGCTGGCTTTGCTGGAAGTGCAAATCCAAAA
ACCCATTACTTTATGATGCCAACTACTTTGTTTGCTGGCATACACATAACTATGACTACTGTATACCATA
TAACAGTGTCACAGATACAATTGTCGTTACTGCAGGTGACGGCATTTCAACACCAAAACTCAAAGAAGAC
TACCAAATTGGTGGTTATTCTGAGGATTGGCACTCAGGTGTTAAAGACTATGTCGTTGTACATGGCTATT
TCACCGAAGTTTACTACCAGCTTGAGTCTACACAAATTACTACAGACACTGGTATTGAAAACGCTACATT
CTTCATCTTTAACAAGCTTGTTAAAGACCC---ATCGAATGTGCAAATACACACAATCGACGGCTCTTCA
GGAGTTGTAAATCCAGCAATGGATCCAATTTATGATGAGCCGACGATGACTACTAGCGTGCCTTTGTAAG
CACAAGAAAGTGAGTACGAACTTATGTACTCATTCGTTTCGGAAGAAACAGGTACGTTAATAGTTAATAG
CGTACTTCTTTTTCTTGCTTTCGTGGTATTCTTGCTAGTCACACTAGCCATCCTTACTGCGCTTCGATTG
TGTGCGTACTGCTGCAATATTGTTAACGTGAGTTTAGTAAAACCAACGGTTTACGTCTACTCGCGTGTTA
AAAATCTGAACTCTTCTGAAGGAGTTCCTGATCTTCTGGTCTAAACGAACTAACTATTA---TTATTATT
CTGTTTGGAACTTTAACATTGCTTATCATGGCTGAGAACGGG------------------ACTATTTCCG
TTGAGGAGCTTAAAAGACTCCTGGAACAATGGAACCTAGTAATAGGTTTCCTATTCCTAGCCTGGATTAT
GTTACTACAATTTGCCTATTCTAACCGGAACAGGTTTTTGTACATAATAAAGCTTGTTTTCCTGTGGCTC
TTGTGGCCAGTAACACTTGCTTGCTTTGTGCTTGCTGCTGTTTACAGAATTAATTGGGTGACTGGCGGGA
TTGCAATTGCAATGGCTTGTATTGTAGGCTTGATGTGGCTTAGCTACTTCGTTGCTTCCTTCAGGCTGTT
TGCTCGTACCCGCTCAATGTGGTCATTCAACCCAGAAACAAACATTCTTCTCAATGTGCCTCTTCGAGGG
ACAATTGTGACCAGACCGCTCATGGAAAGTGAACTTGTCATTGGTGCTGTGATCATTCGTGGTCACTTGC
GAATGGCTGGACACTCCCTCGGGCGCTGTGACATTAAGGACCTGCCTAAAGAGATCACTGTGGCTACATC
ACGAACGCTTTCTTATTACAAATTAGGAGCGTCGCAGCGTGTAGGCACTGATTCAGGTTTTGCTGCATAC
AACCGCTACCGTATTGGAAACTACAAATTAAATACAGACCACGCCGGTAGCAACGACAATATTGCTTTGC
TAGTACAGTAAGTGACAACAGATGTTTCATCTTGTTGACTTCCAGGTTACAATAGCAGAGATATTGATTA
TCATTATGAGGACTTTCAGGATTGCCATTTGGAATCTTGATTTGATAATAAGTTCAATAGTGAGACAATT
ATTTAAGCCTCTAACTAAGAAGAAATATTCTGAGTTAGATGATGAAGAACCTATGGAGTTAGATTATCCA
TA--------------------------------------------------------------------
----------------------------------------------------------------------
----------------------------------------------------------------------
----------------------------------------------------------------------
----------------------------------------------------------------------
----------------------------------------------------------------------
----------------------------------------------------------------------
----------------------------------A-----------------------------------
----------------------------------------------------------------------
----------------------------------------------------------------------
----------------------------------------------------------------------
----------------------------------------------------------------------
----------------------------------------------------------------------
----------------------------------------------------------------------
--------------------------------------------------------------------AA
CG-AACATGAAAATTATTCTCTTCCTGACATTGATTGCACTTGCATCTTGCGAGCTATATCACTACCAGG
AGTGTGTTAGAGGTACAACTGTACTACTAAAAGAACCTTGCCCATCTGGAACTTACGAGGGCAATTCACC
ATTTCATCCTCTTGCTGATAACAAATTTGCACTAACTTGCACTAGCACTCACTTTGCTTTTGCTTGCGCT
GACGGTACTAGACATACCTATCAGCTTCGTGCAAGATCAGTTTCACCAAAACTTTTCATCAGACAAGAGG
CAGTTCACCAAGAGCTCTACTCTCCGCTTTTTCTCATTGTTGCTGCTCTAGTATTTATAATACTTTGCTT
CACCATTAAGAGAAAGACAGAATGAATGAGCTCACCTTAATTGACTTCTATTTGTGCTTTTTAGCCTTTC
TGCTATTCCTTGTTCTATTAATGCTTATTATATTTTGGTTTTCACTTGAACTCCAGGATATAGAAGAACC
TTGTAACAAAG--TCTAAACGAACATGAAACTTCTCATTGTTTTGACTTGTATTTCTCTATGCAGTTGCA
TACGCACTGTT-------GTACAGCGCTGTGCATCTAATAAACCTCATGTGCTTGAAGACCCTTGTCCTA
CTGGTTATCAACCTGAATGGAATATAC-----GGTACAACACTAGAGGTAATACTTATAGCACTGCTTGG
CTTTGTGCTCTA-GGAAAGGTTTTACCTTTTCATAGATGGCACACTATGGTTCAAACATGCACACCTAAT
G---TTACTATCAACTGTCAAGATCCAGCTGGTGGTGCGCTTATGGCTAGGTGTTGGTACCTTCACGAAG
GTCACCAAACTGCTGCATTTAGAGACGT---ACTTGTTGTTTTAAATAAACGAACAAACTAAAATGTCTG
ATAATGGACCCCAACCAAGCCAACGTAGTGCCCCCCGCATTACATTTGGTGGACCCACAGATTCAATTGA
CAATAACCAGAATGGAGGACGCAATGGGGCAAGGCCAAAACAACGCCGACCCCAAGGTTTACCCAATAAT
ACTGCGTCTTGGTTCACAGCTCTCACTCAGCATGGCAAGGAGGAACTTAGATTCTCTCGAGGCCAGGGCG
TCCCTATCAACACCAATAGTGGTCCAGATGACCAAATTGGCTACTACCGAAGAGCTACCCGACGAGTTCG
TGGTGGTGACGGCAAAATGAAAGAGCTCAGCCCCAGATGGTACTTCTATTACCTAGGAACTGGCCCAGAA
GCTTCACTTCCCTACGGCGCTAACAAAGAAGGCATCGTATGGGTCGCAACTGAGGGAGCCTTGAACACAC
CTAAAGATCACATTGGCACCCGCAATCCTAATAACAATGCTGCCACCGTGCTACAACTTCCTCAAGGAAC
AACATTGCCAAAAGGCTTCTACGCAGAAGGGAGCAGAGGCGGCAGTCAAGCCTCTTCTCGCTCCTCATCA
CGTAGTCGCGGTAATTCAAGAAATTCGACTCCTGGCAGCAGTAGGGGAAATTCTCCTGCTCGAATGGCTA
GCGGAGGTGGTGAAACTGCCCTCGCGCTATTGCTGCTAGACAGATTGAACCAGCTTGAGAGCAAAGTTTC
TGGTAAAGGC---CAACAACAAGGCCAAACTGTCACTAAGAAATCTGCTGCTGAGGCATCCAAAAAGCCT
CGCCAAAAACGTACTGCTACAAAACAGTACAACGTCACTCAAGCATTTGGGAGGCGTGGTCCAGAACAAA
CCCAAGGAAACTTTGGGGACCAAGAACTAATCAGACAAGGAACTGATTACAAACATTGGCCGCAAATTGC
ACAATTTGCTCCAAGTGCATCTGCATTCTTCGGAATGTCACGCATTGGCATGGAAGTCACACCTTCGGGA
ACATGGCTGACTTATCATGGAGCCATTAAATTGGATGATAAAGATCCACAATTCAAAGACAACGTCATAT
TGCTGAATAAGCACATTGACGCATACAAAACATTCCCACCAACAGAGCCTAAAAAGGACAAAAAGAAAAA
GACTGATGAAGCTCAGCCTTTACCGCAGAGACAAAAGAAGCAGCCCATTGTGACTCTTCTTCCTGCGGCT
GACATGGATGATTTCTCCAGACAACTTCAAAATTCCATGAGTGGAGCTTCTGCTGATTCAACTCAGGCAT
AAACACTCATGATGACCCACCAAGGCAGATGGGCTATGTAAACGTTTTCGCAATTCCGTTTACGATACAT
AGTCTACTCTTGTGCAGAATGAATTCTCGTAGCTAAACAGCACAAGTAGGTTTAGTTAACTTTAATCTCA
CATAGCAATCTTTAATCAATGTGTAACATTAGGGAGGACTTGAAAGAGCCACCACATTTTCACCGAGGCC
ACGCGGAGTACGATCGAGGGTACAGTGAATAATGCTAGGGAGAGCTGCCTATATGGAAGAGCCCTAATGT
GTAAAATTAATTTTAGTAGTGCTATCCCCATGTGATTTTAATAGCTTCTTAGGAGAATGACAAAAAAAAA
AA......................
>KY417143_Bat_SARS_like_CoV_Rs4081
ATATTAGGTTTT-TACCTACCCAGG--AAAAGCCAACCAACC-TCGATCTCTTGTAGATCTGTTCTCTAA
ACGAACTTTAAAA------TCTGTGTAGCTGTCGCTCGGCTGCATGCCTAGTGCACCTACGCAGTATAAA
CAATAATAAATTTTACTGTCGTTGACAAGAAACGAGTAACTCGTCCCTCTTCTGCAGACTGCTTACGGTT
CCGTCCGTGTTGCAGTCGATCATCAGCATACCTAGGTTTCGTCCGGGTGTGACCGAAAGGTAAGATGGAG
AGCCTTGTTCTTGGTGTCAACGAGAAAACACACGTCCAACTCAGTTTGCCTGTTCTTCAGGTTAGAGACG
TGCTAGTGCGTGGCTTCGGGGACTCTGTGGAAGAGGCCCTATCGGAGGCACGTGAACATCTTAAAAATGG
CACTTGTGGTTTAGTAGAGCTGGAAAAAGGCGTACTGCCCCAGCTTGAACAGCCCTATGTGTTCATTAAA
CGTTCTGATGCCTTAAGCACCAATCACGGCCACAAGGTCGTTGAGCTGGTTGCAGAATTGGACGGCATTC
AGTACGGTCGTAGCGGTATAACTCTGGGAGTACTCGTGCCACATGTGGGCGAAACCCCAATCGCATACCG
CAATGTTCTTCTTCGTAAGAACGGTAATAAGGGAGCCGGTGGCCATAGCTTTGGCATCGATCTAAAGTCT
TATGACTTAGGTGACGAGCTTGGTACTGATCCCATTGAAGATTATGAACAAAACTGGAACACTAAGCATG
GCAGTGGTGTACTCCGTGAACTCACTCGTGAGCTCAATGGAGGTGCAGTTACTCGCTATGTCGACAACAA
CTTCTGTGGCCCAGATGGGTACCCTCTTGATTGCATCAAAGATTTTCTCGCTCGCGCGGGTAAGTCAATG
TGCACTCTTTCTGAACAACTTGATTACATCGAGTCGAAGAGAGGTGTCTACTGCTGCCGTGACCACGAGC
ATGAAATTGCCTGGTTCACTGAGCGCTCTGATAAGAGCTATGAGCATCAGACACCCTTCGAAATTAAGAG
TGCCAAGAAATTTGACACCTTCAAAGGGGAATGCCCAAAGTTTGTATTTCCTCTCAATTCAAAAGTCAAA
GTCATTCAACCACGTGTTGAAAAGAAAAAGACTGAAGGTTTCATGGGGCGCATACGCTCTGTGTACCCTG
TTGCATCTCCGCAGGAGTGTAACAACATGCACTTGTCTACCTTGATGAAATGTAATCATTGCGATGAAGT
TTCATGGCAGACGTGCGATTTTCTGAAAGCCACTTGTGAACATTGTGGCACTGAAAACGCAGTCACTGAA
GGACCTACTACATGTGGGTATCTACCTACTAATGCTGTAGTGAAAATGCCATGT---CCTGCCTGTCAAG
ACCAGGAGATTGGACCTGAGCATAGTGTTGCAGATTATCACAACCACTCAAACATTGAAACTCGACTCCG
CAAGGGAGGTAGGACTAGATGTTTTGGAGGCTGTGTGTTTGCCTATGTCGGCTGCTACAACAAGCGTGCC
TACTGGGTTCCTCGTGCTAGTGCTGATATTGGTTCAGGCCATACTGGCATTACTGGTGACAACGTGGAGA
CCTTGAATGAGGATCTCCTTGAGATACTGAGTCGTGAACGTGTTAATATTAACATTGTTGGCGATTTTCA
GTTGAATGAAGAGGTGGCCATCATTTTGGCATCTTTTTCTGCTTCTACAAGTGCCTTTATTGACACTATA
AGGAGTCTTGATTACAAGTCTTTCAAAGCCATTGTTGAGTCCTGCGGTAACTACAAAGTTACCAAGGGGA
AGCCCGTAAAAGGTGCTTGGAACATTGGACAACAGAGATCAGTTTTAACACCACTGTGTGGTTTCCCCTC
ACAGGCTGCTGGTGTTATCAGATCAATCTTTGCACGCACACTTGATGCAGCAAACCACTCAATTCCTGAT
TTGCAAAGAGCAGCTGTCACCATACTTGATGGTATTTCTGAACAGTCATTACGTCTTGTCGACGCCATGG
TTTACACCTCAGACCTGATCACCAACAGTGTCATTATTATGGCATATGTAACCGGTGGTCTTGTACAACA
GATTTCTCAGTGGTTGTCTAATCTGTTGGGCACTACTGTTGAAAAACTCAGGCCCATCTTTGCATGGATT
GAGGCGAAACTTAGTGCAGGAGTTGAATTTCTCAAGGATGCTTGGGAGATTCTCAAATTTCTCATTACAG
GTGTTTTTGACATCGTTAAGGGTCAAATACAGGTTGCTTCAGATAACATCAAGGATTGTGTAAAATGCTT
CATTGATGTTGTTAACAAAGCACTCGAAATGTGCATTGACCAAGTCACTATCGCTGGCGCAAAGTTGCGA
TCACTCAACTTGGGTGAAGTCTTCATCGCTCAAAGCAAGGGACTTTACCGTCAGTGTATACGTGGCAAGG
AACAGCTGCAACTACTCATGCCTCTTAAGGCACCAAAAGAAGTCACCTTTCTTGAAGGTGATTCACATGA
CACAGTACTTACCTCTGAGGAGGTTGTTCTCAAGAACGGTGAACTCGAAGCACTCGAGGCGCCCGTTGAT
AGCTTCACAAATGGAGCTGTCGTTGGCACACCAGTCTGTGTAAATGGCCTCATGCTCTTGGAGATTAAGG
ACAAAGAACAATACTGCGCATTGTCTCCTGGTTTACTGGCTACAAACAATGTCTTTCGCCTAAAGGGAGG
TGCACCAACTAAAGGTGTAACCTTTGGAGAAGATACTGTTTTGGAAGTTCAAGGCTACAAGAATGTGAGA
ATCACATTTGAGCTTGATGAACGTGTAGACAAAGTGCTTAATGAAAAGTGCTCTGTCTACACTGTTGAAT
CCGGTACCGAAGTTACTGAGTTTGCATGTGTTGTAGCAGAGGCTGTTGTGAAGACTTTACAACCAGTTTC
TGATCTTCTTACCAATATGGGTATTGATCTTGATGAATGGAGTGTGGCTACATTCTATTTGTTTGATGAT
GCTGGTGAAGAAAAACTTTCTTCACGTATGTACTGTTCCTTCTATCCTCCTGATGATGAGGAGGATTGTG
ATGAGTATGAGGAAGAAGAGGAAGTCCCGGAAGAATCCTGTGCGCATGAATACGGTACAGAAGAAGACTA
CCAAGGTCTTCCACTGGAATTTGGTGCCTCAACTGA---AATGCAAGTT---GAAGAAGAAGAAGAAGAG
GACTGGCTTGGTGATGCTACCGAA----------------------------------------------
-----------------------------TTATCGGAGCATGAACCTGAACCAGAACTAACACCTGAAGA
ACCAGTTAACCAGTTTACTGGTTATTTAAAACTTACTGACAATGTTGCCATTAAGTGTGTGGACATCGTG
AAGGAGGCGCAAAACGCTAACCCCACGGTGATTGTAAATGCTGCTAACATACATCTGAAACATGGTGGTG
GTGTAGCAGGTGCACTCAATAAGGCAACCAACGGTGCCATGCAAAAAGAGAGCGATGA-TTACATTAAGC
TAAATGGCCCTCTCACAGTGGGAGGTTCATGTTTGCTTTCTGGACACAACCTTGCTAAGAAGTGTCTGCA
TGTTGTTGGACCTAACCTAAATGCAGGTGAGGACATCCAGCTTCTTAAGGCAGCATATGAAAATTTCAAT
TCACAGGACACCTTACTTGCACCACTGTTGTCAGCAGGCATATTTGGTGCTAAACCACTTCATTCTTTAC
AAGTGTGCGTGCAGACAGTTCGTACACAGGTTTATATTGCAGTCAATGATAAAGCTCTTTATGAGCAGGT
T---------------------------------------------------GTCATGGATTACCTTGAT
AGCCTGAAGCCCAGAGTGGAAGCACCTAAACAAGAGGAGCCACCAAAGACAGAAGATCCTAAAATTGAGG
AGAAA---------------------------------TCTGTCGTACAGAAGCCTGTCGATGTGAAGCC
AAAAATTAAGGCTTGCATTGATGAGGTTACCACAACACTGGAAGAAACTAAGTTTCTTACCAATAAGTTA
CTCTTGTTTGCTGACATCAATGGTAAGCTTTACCATGATTCTCACAACATGCTTAGAGGTGAAGATATGT
CTTTCCTTGAGAAGGATGCACCTTACATGGTAGGTGATGTTATCACTAGTGGTGATATCACTTGTGTTGT
AATACCCTCCAAAAAGGCTGGTGGCACTACAGAGATGCTCTCAAGAGCTTTGAAGAAGGTGCCAGTTGAT
GAGTATATAACCACATACCCTGGACAAGGATGTGCTGGTTATACACTTGAGGAAGCTAAGACTGCTCTTA
AGAAATGCAAATCTGCATTTTACGTGTTACCTTCAGAAACACCTAATGCTAAGGAAGAGATTCTAGGAAC
TGTATCCTGGAATTTGAGAGAGATGCTTGCTCATGCTGAAGAGACAAGAAAATTAATGCCTATCTGCATG
GATGTTAGAGCCATAATGGCCACCATCCAACGCAAGTACAAAGGAATTAAAATTCAAGAAGGTATTGTTG
ACTATGGAGTCCGATTCTTCTTTTATACTAGTAAAGAACCTGTAGCTTCTATCATTACGAAGTTGAACTC
TCTAAATGAGCCACTTGTCACAATGCCAATTGGTTATGTGACACATGGTTTTAATCTTGAAGAGGCTGCG
CGCTGTATGCGTTCTCTTAAAGCTCCTGCCGTAGTGTCAGTATCATCACCAGATGCTGTTACTACATATA
ATGGATACCTCACTTCGTCATCAAAGACATCTGAGGAGCACTTTGTGGAAACAGTTTCTTTGGCTGGCTC
TTACAGAGATTGGTCCTATTCAGGACAGCGTACAGAGTTAGGTGTTGAATTTCTTAAGCGTGGTGACAAA
ATTGTGTACCACACTTTAGAGAGCCCCGTCGAGTTTCATCTTGACGGTGAGGTTCTTCCACTTGACAAAC
TAAAGAGTCTTTTATCCCTGCGGGAGGTTAAGACTATAAAAGTGTTCACAACTGTGGACAACACTAATCT
CCACACACAGCTTGTGGATATGTCTATGACATATGGACAGCAGTTTGGTCCAACATACTTGGATGGTGCT
GATGTTACAAAAATTAAACCCCATGTAAATCATGAGGGTAAGACTTTCTTTGTACTACCTAGTGATGACA
CACTACGTAGTGAAGCTTTCGAGTACTACCACACTCTTGATGAGAGTTTTCTTGGTAGGTACATGTCTGC
TTTAAACCACACAAAGAAATGGAAATTTCCTCAAGTTGGTGGTTTAACTTCAATTAAATGGGCTGATAAC
AATTGTTATTTGTCTAGTGTTTTATTAGCACTTCAACAGATTGAAGTCAAATTCAATGCACCAGCACTTC
AAGAGGCTTATTATAGAGCCCGTGCTGGTGATGCTGCTAACTTTTGTGCACTCATACTCGCTTACAGTAA
TAAAACTGTTGGCGAGCTCGGTGATGTCAGAGAAACTATGACCCATCTTCTACAGCATGCTAATTTGGAA
TCCGCAAAGCGAGTTCTTAATGTGGTGTGTAAACATTGCGGTCAGAAAACTACCACCTTAACGGGTGTAG
AAGCCGTGATGTATATGGGTACTCTATCTTATGATAATCTTAAGACAGGTGTTTCCATTCCATGTGTGTG
TGGTCGTGATGCTACACAATATCTAGTACAACAAGAGTCTTCTTTTGTTATGATGTCTGCACCACCTGCT
GAATATAAATTACAGCAAGGTACATTTTTGTGTGCGAATGAGTACACTGGTAACTATCAGTGTGGTCATT
ACACTCATATAACTGCTAAGGAGACCCTCTATCGTATTGATGGAGCTCACCTTACAAAGATGTCAGAGTA
CAAAGGACCAGTGACTGACGTTTTCTATAAGGAAACATCTTACACTACAACCATCAAGCCTGTGTCGTAT
AAACTCGATGGAGTTACTTACACAGAGATTGAACCAAAATTGGATGGGTATTATAAAAAGGATAATGCTT
ACTATACAGAGCAGCCTATAGACCTTGTACCAACTCAACCACTACCAAATGCGAGTTTTGACAATTTCAA
ACTCACATGTTCTAATACAAAATTTGCTGATGATTTAAATCAAATGACAGGCTTCACAAAGCCAGCTTCA
CGAGAGTTATCTGTCACATTCTTTCCAGACTTGAATGGCGATGTAGTGGCTATTGACTATAGACACTATT
CAGCGAGTTTCAAGAAAGGTGCTAAATTACTGCATAAGCCAATTGTTTGGCATATCAATCAGGCTACAAC
CAAGACAACGTTTAAACCAAACACTTGGTGTTTACGTTGTCTTTGGAGTACAAAGCCAGTAGATACTTCA
AATTCATTTGAAGTTCTGGCAGTAGAAGACACACAAGGAATGGACAATCTTGCTTGTGAAAGTCAACAAC
CCACCTCTGAAGAAGTAGTGGAAAATCCTACCATACAGAAGGAAGTCATAGAGTGTGACGTGAAAACTAC
CGAAGTTGTAGGCAATGTCATACTTAAACCATCAGATGAAGGTGTTAAAGTAACACAAGAGTTGGATCAT
GAGGATCTTATGGCTGCTTATGTGGAAAATACAAGCATTACCATTAAGAAACCTAATGAGCTTTCACTAG
CCTTAGGTTTAAAAACAATTGCCACTCATGGTATTGCTGCAATTAATAGTGTGCCTTGGAGTAAAATTTT
GGCATATGTCAAACCATTCTTAGGACAGGCAGCAGTTACAACATCAAACTGCGCTAAGAGATTGGTGCAG
CGTATGTTTAACAACTATATGCCCTATGTGCTTACACTACTGTTCCAATTGTGTACCTTTACCAAGAGTA
CAAATTCTAGAATTAGAGCTTCACTACCTACGACTATTGCTAAAAATAGTGTTAGGGGTGTTGCTAGATT
ATGTTTGGATGCTGGCATTAATTATGTAAAGTCACCCAAATTTTCTAAATTGTTCACTATTGCAATGTGG
CTATTATTGTTAAGCATTTGCTTAGGTTCACTAATCTATGTAACTGCAGCTTTAGGTGTATTATTGTCCA
ACTTTGGAGCTCCTTCTTATTGTAGTGGCGTTAGAGAATCATACCTCAATTCCTCTAATGTTACTACTAT
GGATTTCTGTGAAGGTTCTTTTCCTTGCAGTGTTTGTTTAAGTGGATTAGACTCTCTTGATTCCTATCCA
GCTCTTGAAACCATCCAGGTGACGATCTCATCGTACAAGCTAGACTTGACAATTTTAGGTCTGGCTGCTG
AGTGGTTTTTGGCATATATGTTGTTTACAAAATTCTTTTATTTACTAGGTCTTTCAGCTATAATGCAGGT
GTTCTTTGGCTATTTTGCTAGTCATTTCATCAGCAATTCTTGGCTCATGTGGTTTATCATTAGCATTGTA
CAAATGGCACCCGTTTCTGCAATGGTTAGGATGTACATCTTCTTTGCTTCTTTTTACTACATATGGAAGA
GCTATGTTCATATTATGGATGGTTGTACCTCTTCAACTTGCATGATGTGCTATAAGCGCAATCGTGCCAC
ACGCGTTGAGTGTACAACTATTGTTAATGGCATGAAGAGATCTTTCTATGTCTATGCAAATGGAGGCCGT
GGCTTCTGCAAGACTCACAATTGGAATTGTCTCAATTGTGACACATTTTGCACTGGTAGTACATTCATTA
GTGATGAAGTTGCTCGTGATTTGTCACTCCAGTTTAAAAGACCAATTAACCCTACTGACCAGTCATCGTA
TATTGTTGATAGTGTTGCTGTGAAAAATGGCGCACTTCACCTCTACTTTGACAAGGCTGGTCAAAAGACT
TATGAGAGACACCCACTCTCCCATTTTGTCAATTTAGACAATTTGAGAGCTAACAACACTAAAGGTTCAC
TACCTATTAATGTCATAGTCTTTGATGGCAAGTCAAAATGCGACGAGTCTGCTGCTAGGTCTGCTTCTGT
GTACTACAGTCAGCTAATGTGCCAACCTATTCTGTTGCTTGACCAAACTCTCGTATCAGATGTTGGAGAT
AGTACTGAAGTTTCTGTTAAGATGTTTGATGCTTATGTCGACACCTTTTCAGCAACTTTTAGTGTTCCTA
TGGAAAAACTTAAGGCACTTGTTGCTACAGCTCATAGCGAGCTGGCAAAGGGTGTAGCTTTAGATGGCGT
CCTTTCTACATTTGTGTCCGCAGCCCGTCAAGGTGTTGTAGACACTGATGTTGACACAAAGGATGTCATT
GAATGTCTCAAACTTTCACATCACTCCGACTTGGAAGTGACAGGTGACAGTTGTAACAACTTCATGCTCA
CCTATAACAAAGTTGAAAACATGACGCCTAGAGATCTTGGCGCATGTATTGATTGTAATGCAAGGCATAT
TAATGCCCAAGTGGCAAAAAGTCACAATGTTTCACTCATCTGGAATGTAAAAGACTATATGTCTTTATCT
GAACAGCTGCGTAAACAAATTCGTAGTGCTGCTAAGAAGAACAACATACCTTTTAGACTAACTTGTGCTA
CAACTAGACAGGTTGTCAATGTCATAACTACTAAAATCTCACTCAAGGGTGGTAAGATTGTTAG---TAC
TTGGTTTAAACTTATGCTTAAGGCCACATTATTGTGCGTTTTTGCTGCATTGGTCTGTTACATCGTTATG
CCAGTACATACATTGTCTGCTCATGATGGTTACACAAATGAAATCATTGGTTACAAAGCCATTCAGGATG
GTGTCACTCGTGACATCGTTTCCACTGATGATTGTTTTGCAAACAAACATGCTGGTTTTGACTCATGGTT
TAGCCAGCGTGGTGGTTCATACAAAAATGACAAAAGCTGCCCTGTAGTAGCTGCTATCATTACAAGAGAG
ATTGGTTTTATAGTGCCTGGCTTACCAGGTACTGTGTTGAGAGCAATCAATGGTGACTTCTTGCATTTTC
TACCTCGTGTCTTTAGTGCTGTAGGCAACATTTGCTACACACCTTCCAAACTCATTGAGTATAGTGATTT
TGCTACCTCTGCTTGCGTTCTTGCTGCTGAGTGTACAATTTTTAAGGATGCTATGGGCAAACCTGTGCCA
TATTGTTATGACACTAATTTGCTAGAGGGTTCTATTTCTTATAGTGAGCTTCGTCCAGACACTCGTTATG
TCCTTATGGATGGTTCCATCATACAGTTTCCTAACACTTACCTGGAGGGTTCTGTTAGAGTGGTAACAAC
TTTTGATGCTGAGTACTGTAGACATGGTACATGCGAAAGGTCAGAAGCTGGTATTTGCTTATCTACCAGT
GGTAGATGGGTTCTTAATAATGAACATTATAGAGCTCTACCTGGAGTATTCTGTGGTGTTGATGCAATGA
ATCTTATAGCAAACATCTTTACTCCCCTTGTGCAACCTGTGGGTGCTTTAGATGTGTCTGCTTCAGTAGT
GGCTGGTGGTATTATTGCCATATTGGTGACTTGTGCTGCCTACTACTTTATGAAATTCAGACGTGCTTTT
GGTGAGTACAACCATGTTGTTGCTGCTAATGCACTTTTGTTTTTGATGTCTTTCACTATACTCTGTCTGG
CACCAGCTTATAGCTTTTTGCCAGGAGTCTACTCAGTCTTTTACTTGTACTTGACATTCTATTTCACTAA
TGATGTTTCGTTCTTGGCTCACCTTCAATGGTTTGCCATGTTTTCTCCTATTGTGCCTTTTTGGATAACA
GTAATCTATGTATTCTGTATTTCTCTGAAGCACTGCCATTGGTTCTTTAACAACTATCTTAGGAAAAGAG
TCATGTTTAATGGAGTTACATTTAGTACCTTCGAGGAGGCTGCTTTGTGTACCTTTTTGCTCAATAAGGA
AATGTACCTAAAATTGCGTAGTGAGACACTGTTGCCACTTACACAGTACAACAGGTATCTTGCTCTATAT
AACAAGTACAAGTATTTCAGTGGAGCCTTAGATACTACCAGCTATCGTGAAGCAGCTTGCTGCCACTTAG
CAAAGGCTCTAAATGACTTTAGCAATTCAGGTGCTGATGTTCTCTACCAACCACCACAGACGTCAATCAC
TTCTGCTGTTCTGCAGAGTGGTTTTAGGAAAATGGCATTCCCATCAGGCAAAGTTGAAGGGTGCATGGTA
CAAGTAACCTGTGGAACTACAACTCTTAATGGATTGTGGTTAGATGACACAGTATACTGTCCAAGACATG
TCATTTGCACAGCAGAGGACATGCTTAACCCTAACTATGAAGATCTGCTCATTCGCAAATCTAACCATAG
CTTCCTTGTTCAGGCTGGCAATGTACAACTCCGAGTTATCGGCCATTCTATGCAAAATTGTCTGCTTAGG
CTTAAAGTTGATACCTCTAACCCTAAGACACCCAAGTATAAATTTGTCCGTATTCAACCTGGTCAAACAT
TCTCAGTTTTAGCATGCTACAATGGTTCACCATCTGGTGTTTATCAGTGTGCCATGAGACCTAACCATAC
CATTAAAGGTTCTTTCCTTAATGGATCATGTGGTAGTGTTGGTTTTAACATTGACTATGATTGCGTGTCT
TTCTGCTATATGCATCATATGGAGCTTCCAACAGGAGTACACGCTGGTACTGACTTAGAAGGTAAATTCT
ATGGTCCATTTGTTGACAGACAAACTGCACAGGCTGCAGGTACAGACACAACCATAACATTAAATGTTTT
GGCATGGCTGTATGCTGCTGTTATCAATGGTGATAGGTGGTTTCTTAATAGATTCACCACTACTTTGAAT
GACTTTAACCTTGTGGCAATGAAGTACAACTATGAACCTTTGACACAAGATCATGTTGACATATTGGGAC
CTCTTTCTGCTCAAACAGGAATTGCCGTCTTAGATATGTGTGCTGCTTTGAAAGAGCTGCTGCAGAATGG
TATGAATGGTCGTACTATCCTTGGTAGCACTATTTTAGAAGATGAGTTTACACCATTTGATGTTGTTAGA
CAATGCTCTGGTGTTACCTTCCAAGGTAAGTTCAAGAAAATTGTTAAAGGCACTCATCATTGGCTGCTTT
TAACTTTCTTGACATCACTATTGATTCTTGTTCAGAGTACACAGTGGTCACTGTTTTTCTTTGTTTACGA
GAATGCTTTCTTGCCATTTACTCTTGGTATTATGGCAATTGCTGCATGTGCTATGCTGCTTGTTAAGCAT
AAGCACGCATTCTTGTGCTTGTTTCTGTTACCTTCTCTTGCAACAGTTGCTTACTTTAATATGGTCTACA
TGCCTGCTAGCTGGGTGATGCGTATTATGACATGGCTTGAATTGGCTGACACTAGCTTGTCTGGTTATCG
GCTTAAGGACTGTGTTATGTATGCTTCAGCTTTAGTTTTGCTTATTCTCATGACAGCTCGTACTGTTTAT
GATGATGCTGCTAGACGTGTTTGGACACTGATGAATGTCATTACACTTGTTTACAAAGTCTACTATGGTA
ATGCTTTAGACCAAGCTATTTCCATGTGGGCCCTAGTTATTTCTGTAACCTCTAACTATTCTGGTGTCGT
CACGACTATCATGTTTTTAGCTAGAGCTATAGTGTTTGTGTGTGTTGAGTATTACCCATTGTTATTTATT
ACTGGCAACACCTTACAGTGTATCATGCTTGTTTATTGTTTCTTAGGCTATTGTTGCTGCTGCTATTTTG
GCCTTTTCTGTTTACTCAACCGTTACTTCAGGCTTACTCTTGGTGTTTATGACTACTTGGTCTCTACACA
AGAATTTAGGTATATGAACTCCCAGGGGCTTTTGCCTCCTAAGAGTAGTATTGATGCTTTCAAGCTTAAC
ATTAAGTTGTTGGGTATTGGAGGTAAACCATGTATCAAGGTTGCTACTGTACAGTCTAAAATGTCTGATG
TAAAGTGCACATCTGTGGTACTGCTCTCGGTTCTTCAACAACTTAGAGTAGAATCATCTTCTAAATTGTG
GGCACAATGTGTACAACTCCACAACGATATTCTTCTTGCAAAAGACACAACTGAAGCATTCGAAAAGATG
GTTTCTCTTTTGTCTGTCTTGCTATCCATGCAGGGTGCTGTAGACATTAATAAGTTGTGCGAGGAAATGC
TCGACAACCGTGCTACTCTCCAGGCTATTGCTTCAGAATTTAGTTCTTTACCATCATATGCCGCTTATGC
CACTGCCCAAGAGGCCTATGAGCAGGCTGTAGCTAATGGTGATTCTGAAGTCGTTCTTAAAAAGTTAAAG
AAATCTTTGAATGTGGCTAAATCTGAGTTTGACCGTGATGCTGCCATGCAACGCAAGTTGGAAAAGATGG
CAGATCAGGCTATGACCCAAATGTACAAACAGGCAAGATCTGAGGACAAGAGGGCAAAAGTAACTAGTGC
TATGCAAACAATGCTTTTCACTATGCTTAGGAAGCTTGATAATGATGCACTTAACAACATTATCAATAAT
GCGCGTGATGGTTGTGTCCCACTCAACATCATACCATTGACTACAGCAGCCAAACTCATGGTTGTTGTCC
CTGATTATGGTACCTACAAGAACACTTGTGATGGTAACACTTTTACGTATGCGTCTGCACTCTGGGAAAT
CCAGCAAGTTGTTGATGCAGATAGCAAGATTGTTCAACTTAGTGAAATTAACATGGACAATTCACCAAAT
TTGGCTTGGCCTCTTATTGTTACAGCTCTAAGAGCCAATTCAGCTGTCAAACTACAGAATAATGAACTGA
GTCCAGTAGCACTACGACAGATGTCATGTGCGGCTGGTACCACACAAACAGCTTGTACTGATGACAATGC
ACTTGCCTACTATAACAACTCAAAGGGAGGTAGATTTGTGCTAGCATTACTATCAGACCACCAAGATCTC
AAATGGGCTAGATTCCCTAAGAGTGATGGTACAGGTACAATTTACACAGAACTGGAACCACCTTGTAGGT
TTGTTACAGACACACCAAAAGGGCCTAAAGTGAAATACTTGTATTTCATCAAGGGCTTAAATAACCTAAA
TAGAGGTATGGTGCTGGGCAGTTTAGCTGCTACAGTACGTCTTCAGGCTGGAAATGCTACAGAAGTACCT
GCCAATTCAACTGTGCTTTCTTTCTGTGCTTTTGCAGTAGACCCTGCTAAAGCGTACAAGGATTACCTAG
CAAGTGGAGGACAACCAATCACCAACTGTGTGAAGATGTTGTGTACACACACTGGTACAGGACAGGCAAT
TACTGTAACACCAGAAGCCAACATGGACCAAGAGTCCTTTGGTGGTGCTTCATGCTGTCTGTATTGTAGA
TGCCACATTGACCACCCAAATCCTAAAGGATTTTGTGACTTGAAAGGTAAGTACGTCCAAATACCTACCA
CTTGTGCTAATGACCCAGTGGGTTTTACACTTAGAAACACAGTCTGTACCGTCTGCGGAATGTGGAAAGG
TTATGGCTGTAGTTGTGATCAACTCCGCGAACCCATGATGCAGTCTGCGGATGCGTCAACGTTTTTAAAC
GGGTTTGCGGTGTAAGTGCAGCCCGTCTTACACCGTGCGGCACAGGCACTAGCACTGATGTCGTCTACAG
GGCTTTTGATATTTACAATGAAAAAGTTGCTGGTTTTGCAAAGTTCCTAAAAACTAATTGCTGCCGCTTC
CAAGAGAAGGATGAGGAAGGCAATTTATTAGACTCTTACTTTGTAGTTAAGAGGCATACTATGTCTAACT
ACCAACATGAAGAGGCTATTTATAACTTGGTTAAAGATTGTCCAGCGGTTGCTGTTCATGACTTTTTCAA
GTTTAGAGTAGATGGTGACATGGTACCACATATATCACGTCAGCGTCTAACTAAATACACAATGGCTGAT
TTAGTCTATGCTCTACGTCATTTTGATGAGGGTAATTGTGATACATTAAAGGAAATACTCGTCACATACA
ATTGTTGTGATGATGATTATTTCAATAAGAAGGATTGGTATGATTTCGTAGAGAATCCTGACATCTTACG
CGTATATGCTAACTTAGGTGAGCGTGTACGCCAAGCATTATTAAAGACTGTACAATTCTGCGATGCTATG
CGTGATGCAGGCATTGTAGGCGTACTGACATTAGATAATCAGGATCTTAATGGGAATTGGTATGATTTCG
GTGATTTCGTACAAGTAGCACCAGGCTGCGGAGTTCCTATTGTGGATTCATATTACTCATTGCTGATGCC
CATCCTCACTCTGACTAGGGCATTGGCTGCTGAGTCCCATATGGATGCTGATCTCGCAAAACCACTTATT
AAGTGGGATTTGCTGAAATATGATTTTACGGAAGAGAGACTTTGTCTCTTCGACCGTTATTTTAAATATT
GGGACCAGACATACCATCCCAATTGTATTAACTGTTTGGATGATAGGTGTATCCTTCATTGTGCAAACTT
TAATGTGTTATTTTCTACTGTGTTTCCACCTACAAGTTTTGGACCACTAGTAAGAAAAATATTTGTAGAT
GGTGTTCCTTTTGTTGTTTCAACTGGATACCATTTTCGTGAGTTAGGAGTTGTACATAATCAGGATGTAA
ACTTACATAGCTCGCGTCTCAGTTTCAAGGAACTTTTAGTGTATGCTGCTGATCCAGCCATGCATGCAGC
TTCTGGCAATTTATTGCTAGATAAACGCACTACATGCTTTTCAGTAGCTGCACTAACAAACAATGTTGCT
TTTCAAACTGTCAAACCCGGTAATTTTAACAAAGACTTTTATGACTTTGCTGTGTCTAAAGGTTTCTTTA
AGGAAGGAAGTTCTGTTGAACTAAAACACTTCTTCTTTGCTCAGGATGGCAATGCTGCTATCAGTGATTA
TGACTATTATCGTTATAATCTGCCAACAATGTGTGATATCAGACAACTCCTATTCGTAGTTGAAGTTGTT
GACAAATACTTTGATTGTTACGATGGTGGCTGTATTAATGCCAACCAAGTAATCGTTAACAATCTGGACA
AATCAGCTGGTTTCCCATTTAATAAATGGGGTAAGGCTAGACTTTATTATGACTCAATGAGTTATGAGGA
TCAAGATGCACTTTTCGCGTATACTAAGCGTAATGTCATCCCTACTATAACTCAAATGAATCTTAAGTAC
GCCATTAGTGCAAAGAATAGAGCTCGCACCGTAGCTGGTGTCTCTATCTGTAGTACTATGACAAATAGAC
AGTTTCATCAGAAATTATTGAAGTCAATAGCCGCCACTAGAGGAGCTACTGTGGTAATTGGAACAAGCAA
ATTTTACGGTGGCTGGCATAACATGTTAAAAACTGTTTACAGTGATGTAGAAACTCCACACCTTATGGGT
TGGGATTATCCAAAATGTGACAGAGCCATGCCTAACATGCTTAGGATAATGGCCTCTCTTGTTCTTGCTC
GCAAACATAGCACTTGCTGTAACTTGTCACACCGTTTCTACAGGTTAGCTAATGAGTGTGCGCAAGTATT
AAGTGAGATGGTCATGTGTGGCGGCTCACTATATGTTAAACCAGGTGGAACATCATCCGGTGATGCTACA
ACTGCTTATGCTAATAGTGTCTTTAACATTTGTCAAGCTGTTACAGCTAATGTAAATGCACTCCTTTCAA
CTGATGGTAACAAGATAGCTGACAAGTACGTCCGCAATCTACAACACAGGCTTTATGAGTGTCTCTATAG
AAACAGGGATGTTGATCATGAATTCGTGGATGAGTTTTACGCATACCTGCGTAAACATTTCTCCATGATG
ATTCTTTCTGATGATGCCGTTGTGTGCTATAACAGTAACTATGCGGCTCAAGGTTTAGTAGCTAGCATTA
AGAACTTTAAGGCAGTTCTTTATTATCAAAATAATGTGTTCATGTCTGAGGCAAAATGTTGGACTGAGAC
TGACCTTACTAAAGGACCTCACGAATTTTGCTCACAGCATACAATGCTAGTTAAACAAGGAGATGATTAC
GTGTACCTGCCTTACCCAGACCCATCTAGAATATTAGGCGCAGGCTGTTTTGTCGATGATATTGTCAAAA
CAGATGGTACACTTATGATTGAGAGGTTTGTGTCATTAGCTATTGATGCCTACCCCCTTACTAAACATCC
TAATCAGGAGTATGCTGATGTCTTTCACTTGTATTTACAATACATTAGGAAGTTACATGATGAGCTTACT
GGTCACATGCTAGACATGTATTCTGTAATGCTAACTAATGATAATACCTCACGGTATTGGGAACCTGAGT
TTTATGAAGCTATGTACACACCACACACGGTCTTGCAGGCTGTAGGTGCTTGTGTATTGTGTAATTCACA
GACTTCACTTCGTTGCGGCGCCTGCATTAGGAGACCATTCCTGTGTTGCAAGTGCTGCTATGATCATGTC
ATTTCAACATCACATAAATTAGTGTTGTCTGTTAATCCCTATGTTTGCAATGCACCAGGTTGTGATGTCA
CTGACGTGACACAACTATATCTAGGAGGTATGAGCTATTACTGCAAGTCACATAAGCCTCCCATTAGTTT
TCCATTGTGTGCTAATGGTCAGGTTTTTGGTTTATACAAGAATACATGTGTAGGTAGTGACAATGTCACT
GACTTCAATGCGATAGCAACATGTGATTGGACCAATGCTGGCGATTACATACTTGCCAACACTTGTACTG
AGAGACTCAAGCTCTTTGCAGCAGAAACGCTCAAAGCTACTGAGGAAACATTCAAGCTGTCATATGGTAT
TGCCACTGTACGTGAAGTACTCTCTGACAGAGAATTGCATCTTTCATGGGAGGTTGGAAAACCTAGACCA
CCATTGAATAGAAATTATGTCTTTACTGGTTACCGTGTAACTAAAAATAGTAAAGTACAGATTGGAGAGT
ACACTTTTGAAAAGGGTGACTACGGTGACGCTGTTGTGTACAGAGGTACTACAACATACAAATTGAATGT
TGGTGATTACTTTGTGTTAACATCTCACACTGTAATGCCACTTAGTGCACCTACTCTAGTGCCACAAGAG
CACTATGTTAGAATTACTGGCTTGTACCCAACACTCAACATCTCAGATGAGTTTTCTAGCAATGTTGCAA
ATTACCAAAAGGTCGGTATGCAAAAGTACTCTACACTCCAAGGACCACCAGGTACTGGTAAGAGTCATTT
TGCCATTGGACTTGCTCTCTACTACCCATCTGCTCGCATAGTGTATACAGCTTGCTCTCATGCAGCTGTT
GATGCCCTATGCGAAAAGGCATTAAAATACTTGCCTATAGATAAATGTAGTAGGATTATACCTGCGCGTG
CGCGCGTAGAGTGTTTTGACAAATTCAAAGTGAATTCAACACTAGAACAGTACGTTTTCTGCACTGTAAA
TGCATTGCCAGAAACAACTGCTGACATTGTAGTCTTTGATGAAATCTCTATGGCTACCAATTATGACTTG
AGTGTCGTCAATGCTAGACTTCGTGCAAAACACTATGTCTACATTGGTGATCCTGCTCAACTACCAGCTC
CTCGCACGTTGCTAACTAAGGGCACACTAGAACCAGAATATTTCAATTCAGTGTGCAGACTTATGAAAAC
AATAGGTCCAGACATGTTCCTTGGAACTTGTCGCCGTTGTCCTGCTGAAATTGTCGACACTGTGAGTGCT
TTAGTTTATGATAATAAGCTAAAAGCACACAAGGAGAAGTCAGCTCAATGCTTCAAAATGTTTTACAAAG
GTGTTATTACACATGATGTTTCATCTGCAATTAATAGACCTCAAATAGGCGTTGTAAGAGAATTTCTTAC
ACGCAACCCTGTTTGGAGAAAAGCTGTTTTTATCTCACCTTATAATTCACAGAATGCTGTAGCTTCAAAA
ATCTTAGGATTGCCTACGCAGACTGTTGATTCCTCCCAGGGTTCTGAGTATGACTATGTCATATTCACAC
AAACTACTGAAACAGCACACTCTTGCAATGTCAACCGCTTTAATGTGGCTATCACAAGAGCAAAAATTGG
CATTTTGTGCATAATGTCCGATAGAGATCTTTATGACAAACTGCAATTCACAAGTCTAGAAGTACCACGC
CGTAATGTGGCTACATTACAAGCAGAAAATGTAACTGGACTTTTTAAGGACTGTAGTAAGATCATTACCG
GTCTTCATCCAACACAGGCACCTACACACCTCAGCGTTGATACAAAATTCAAGACTGAGGGACTATGTGT
TGACATACCAGGCATACCAAAGGACATGACCTACCGTAGACTCATCTCTATGATGGGTTTCAAAATGAAT
TACCAAGTTAATGGTTACCCTAACATGTTTATCACCCGCGAAGAAGCTATTCGTCACGTTCGTGCATGGA
TTGGCTTCGACGTAGAGGGCTGTCATGCAACTAGAGATGCTGTGGGTACTAACCTACCTCTCCAGCTAGG
ATTTTCTACAGGTGTTAACTTAGTAGCTGTACCGACTGGCTATGTTGACACTGAAAATAACACAGAATTC
ACCAGAGTTAATGCAAAACCTCCACCTGGTGATCAATTTAAACATCTTATACCACTCATGTACAAAGGCT
TGCCCTGGAATGTAGTGCGTATTAAGATAGTACAAATGCTCAGCGATACACTGAAAGGATTGTCAGACAG
AGTCGTGTTTGTCCTTTGGGCGCATGGCTTTGAGCTTACATCAATGAAGTACTTTGTCAAGATTGGACCT
GAAAGAACGTGTTGTCTGTGTGACAAACGTGCAACTTGCTTTTCTACTTCATCAGATACTTATGCCTGCT
GGAATCATTCTGTGGGTTTTGACTATGTCTACAACCCATTTATGATTGATGTTCAGCAGTGGGGTTTTAC
GGGTAACCTTCAGAGTAACCACGACCAATATTGTCAAGTGCATGGAAATGCACATGTGGCTAGTTGTGAT
GCTATCATGACTAGATGCTTGGCGGTCCATGAGTGCTTTGTTAAGCGCGTTGATTGGTCTGTCGAATACC
CCATTATAGGAGATGAACTGAAGATTAATTCCGCTTGCAGAAAAGTACAGCATATGGTTGTAAAGTCTGC
ATTGCTTGCTGATAAGTTTCCAGTTCTTCATGACATTGGAAATCCAAAGGCTATTAAGTGTGTGCCTCAG
GCTGAAGTAGAATGGAAGTTCTACGATGCCCAGCCATGCAGTGACAAAGCATATAAAATAGAGGAACTTT
TCTATTCTTATGCTACACATCATGATAAATTCACTGATGGTGTTTGTTTGTTTTGGAACTGTAACGTTGA
TCGTTACCCAGCCAATGCAATTGTGTGTAGGTTTGACACCAGAGTTTTGTCAAACTTGAACTTACCAGGT
TGTGATGGTGGTAGTTTGTATGTGAATAAGCATGCATTCCACACTCCAGCTTTTGATAAAAGTGCATTTA
CTAATTTAAAGCAACTGCCTTTCTTTTATTATTCTGATAGTCCTTGTGAGTCTCATGGCAAACAAGTAGT
GTCAGATATTGATTATGTACCTCTTAAATCTGCTACGTGTATTACGCGGTGCAATTTGGGAGGTGCTGTT
TGCAGACACCATGCAAATGAGTACCGACAGTACTTAGATGCATATAACATGATGATTTCTGCTGGATTTA
GCCTATGGATTTACAAACAGTTTGACACTTATAATCTGTGGAATACATTCACCAGGTTACAGAGTTTAGA
AAATGTGGCTTACAACGTTGTTAACAAAGGACACTTCGATGGACAAGCTGGTGAAGCACCTGTTTCCATC
ATTAATAATGCTGTTTACACAAAGGTAGATGGTGTTGATGTAGAGATCTTTGAAAACAAGACAACACTTC
CTGTTAATGTTGCATTTGAGCTTTGGGCTAAGCGTAACATTAAACCAGTGCCAGAGATTAAGATACTCAA
TAACTTGGGTGTCGATATCGCTGCTAATACTGTGGTCTGGGACTACAAGAGAGAAGCACCAGCACATATG
TCAACAATAGGTGTCTGCACAATGACCGACATTGCCAAGAAACCTACTGAGAGTGCTTGTTCCTCGCTTA
CTGTCTTATTTGATGGTAGAGTGGAAGGACAGGTAGATCTTTTTAGAAATGCCCGTAATGGTGTTTTAAT
AACAGAAGGTTCAGTTAAAGGTTTAACACCTTCAAAGGGACCAGCACAAGCTAGTGTCAATGGAGTCACA
TTAATTGGAGAATCAGTAAAAACACAGTTCAACTATTTTAAGAAAGTAGATGGCATTATTCAACAGCTGC
CTGAAACCTACTTTACTCAGAGCCGAGACTTAGAGGATTTCAAGCCCAGATCACAAATGGAAACTGACTT
TCTTGAGCTCGCTATGGATGAATTCATACAACGGTACAAGCTAGAGGGTTATGCCTTCGAACATATCGTT
TATGGAGATTTCAGTCATGGACAACTTGGCGGCCTTCATTTAATGATTGGTTTAGCCAAGCGCTCACAAG
ATTCACCGCTCAAATTAGAGGATTTTATCCCTATGGATAGCACAGTGAAAAATTATTTCATAACAGATGC
ACAAACAGGTTCATCAAAATGTGTGTGTTCTGTCATTGACCTTTTGCTCGATGACTTTGTTGAGATAATA
AAGTCACAGGATTTGTCAGTAATCTCTAAGGTAGTCAAGGTTACAATTGACTACGCTGAGATTTCATTCA
TGCTTTGGTGTAAAGATGGTCATGTCGAAACCTTCTACCCAAAATTACAAGCAAGTCAGGCATGGCAACC
GGGAGTTGCGATGCCTAACTTGTACAAGATGCAAAGAATGCTTCTTGAAAAATGTGACCTTCAGAATTAT
GGTGAAAATGCTGTCATACCAAAAGGAATAATGATGAATGTCGCAAAATACACTCAACTGTGTCAATATT
TAAATACACTTACTTTAGCTGTACCCTACAACATGAGAGTTATTCACTTTGGTGCTGGCTCTGATAAAGG
AGTTGCACCTGGTACAGCTGTACTCAGACAATGGTTGCCAACTGGCACACTACTTGTCGATTCAGACCTT
AATGACTTCGTCTCTGACGCAGATTCTACTTTAATTGGAGACTGTGCAACAGTACATACGGCTAATAAAT
GGGATCTCATTATTAGCGATATGTATGACCCTAAGACCAAACATGTGACAAAAGAGAATGACTCAAAAGA
GGGGTTTTTCACTTACCTGTGTGGATTTATAAAGCAAAAACTAGCCCTGGGTGGTTCTGTAGCTGTAAAG
ATAACAGAGCATTCTTGGAATGCTGATCTTTACAAGCTTATGGGACATTTCTCGTGGTGGACAGCTTTTG
TTACA-AATGTAAATGCATCATCATCGGAAGCATTTTTAATTGGTGCTAACTATCTTGGCAAGCCGAAGG
AACAGATTGATGGCTATACCATGCATGCTAACTACATTTTCTGGAGGAACACAAACCCTATCCAATTGTC
TTCCTATTCACTTTTTGACATGAGTAAATTTCCCCTTAAGTTAAGAGGGACTGCTGTTATGTCTTTAAAA
GAGAATCAAATCAATGACATGATTTATTCTTTGCTTGAAAAAGGTAGACTCATCATTAGAGAAAACAACA
GAGTTGTGGTCTCGAGTGACGTGCTTGTTAATAATTAAACG-AACATGAAAGTTTTGATTG---------
---TTCTTTTAAGCCTCGGCCTTGTTACTGCTCAAGATGG---CTGTGGGCATATTAGCACTAAACC--T
CAACCATTAATGGA--TAAATTTTCTTCTTCGCGTAGGGGTGTCTATTATAATGATGACATTTTTCGTTC
AGATGTTTTACATCTTACTCAGGATTATTTTCTACCATTTGACACCAATCTAACGCGTTATTTGTCTTTT
AACA---TGGATTCTGCAACAAAGGTTTACTTTGATAATCCAACATTACCATTTGGTGACGGCATTTATT
TTGCAGCCACTGAAAAATCTAATGTTGTTAGAGGCTGGATTTTTGGTTCCACTATGGATAACACCACGCA
ATCTGCCATTATAGTCAATAATTCCACGCATATTATTATACGTGTGTGTTATTTTAATTTATGTAAAGAA
CCCATGTATGCTATCTCGAATGAG------------CA-----G-CATTACAAATCATGGGTGTATCAAA
ATGCATATAATTGCACATATGATAGAGTGGAGCAGAGCTTTCAACTCGACACTGCCC---CTCAGACTGG
AAATTTTAAGGACTTACGTGAGTATGTCTTTAAAAATAAGGATGGGTTTCTAAGTGTCTATAATGCTTAT
TCACCTATTGACATACCAAGGGG------------TCTTCCTGTTGGTTTTTCGGTGTTGAAACCAATTC
TTAAACTCCCTATAGGTATAAATATTACCTCTTTTAAGGTAGTTATGTCCATGTTTAGCAGAACAACTTC
------------------TAATTTCCTACCTGAAATTGCTGCTTATTTTGTTGGTAACTTAAAATATAGT
ACCTTCATGCTTAATTTTAATGAGAATGGGACTATTACTGATGCCATTGATTGTGCCCAAAATCCCCTAT
CTGAATTAAAATGCACCATTAAAAATTTTAATGTCAGTAAAGGAATCTATCAGACATCTAACTTCAGAGT
ATCACCAACTCATGAAGTTGTTAGGTTCCCTAACATTACAAACCGCTGTCCTTTCGATAAAGTTTTTAAT
GCTAGTCGCTTTCCCAATGTCTATGCTTGGGAAAGAACAAAAATTTCTGATTGTGTTGCTGATTACACTG
TTCTCTACAACTCA---ACTTCATTTTCAACTTTTAAATGTTATGGAGTTTCTCCCTCTAAGTTGATTGA
TTTGTGCTTTACAAGTGTGTATGCTGATACATTCTTGATAAGATCTTCAGAAGTAAGGCAAGTTGCACCA
GGTGAAACTGGTGTTATTGCTGACTATAACTACAAACTGCCTGATGACTTTACAGGCTGTGTCATAGCTT
GGAACACTGCTAAACAAGATCAGGG---------------CCAGTATTATTATAGATCCTCCCGAAAAAC
AAAACTTAAACCTTTTGAGAGGGATCTAACTTCTGACGA---AAATGGTGTACGTACTCTTAGTAC----
-----------------------------------TTATGACTTCTATCCTAATGTGCCTATTGAATATC
AGGCTACTAGGGTTGTTGTGCTTTCATTTGAGCTTCTAAATGCACCTGCTACAGTTTGTGGACCTAAATT
ATCCACAGCACTTGTTAAGAACCAGTGTGTCAATTTCAATTTTAATGGACTCAAAGGTATTGGTGTTCTG
ACTGATTCTTCAAAGAGATTTCAGTCATTTCAACAATTTGGAAGAGACACGTCGGATTTCACTGATTCCG
TTCGTGACCCGCAAACATTGCAGATACTTGACATTACACCATGTTCTTTTGGTGGTGTGAGTGTAATAAC
ACCTGGAACAAATGCTTCATCTGAAGTGGCTGTTCTTTACCAAGATGTAAATTGCACTGATGTCCCAACG
GCCATACGTGCTGATCAATTAACACCAGCTTGGCGCGTTTACTCCACTGGAATAAATG------TTTTTC
AAACACAAGCGGGCTGTCTTATTGGGGCTGAACATGTCAATGCTTCCTATGAGTGTGACATCCCTATTGG
TGCTGGCATTTGTGCTAGCTACCATACAGCCTCTACTT------------TACGTAGTGTAGGTCAGAAA
TCCATTGTGGCTTACACTATGTCTTTGGGTGCAGAAAATTCTATTGCTTACGCTAATAACTCAATTGCCA
TACCAACAAATTTTTCAATTAGTGTCACGACTGAAGTGATGCCAGTTTCAATGTCTAAGACATCAGTAGA
TTGTACAATGTACATCTGTGGTGACTCTCAGGAGTGCAGTAATTTACTTCTTCAATACGGAAGCTTCTGC
ACGCAATTGAATCGTGCTCTTACGGGCATTGCCATAGAACAGGACAAAAATACACAGGAGGTTTTTGCCC
AGGTTAAACAAATGTACAAGACACCAGCCATAAAGGATTTTGGCGGTTTCAATTTTTCACAAATATTGCC
TGACCCTTCTAAGCCAACAAAGAGATCATTTATTGAAGATTTACTTTTCAACAAGGTGACTCTCGCTGAT
GCTGGCTTTATGAAGCAGTATGGCGAATGCCTAGGTGATATTAATGCTAGAGACCTCATCTGTGCACAAA
AGTTCAATGGCCTTACTGTCCTGCCACCTTTACTCACGGATGACATGATTGCTGCATACACTGCTGCCCT
TGTCAGTGGTACTGCTACTGCTGGCTGGACCTTCGGTGCTGGTGCTGCTCTTCAAATACCTTTTGCTATG
CAGATGGCATATAGGTTCAATGGCATTGGAGTTACTCAAAACGTTCTCTATGAGAATCAAAAACAGATCG
CCAATCAATTCAATAAGGCAATCAGTCAAATTCAAGAATCACTTACAACAACATCAACTGCGTTGGGCAA
GCTGCAAGACGTTGTCAACCAGAATGCTCAAGCATTGAACACGCTTGTTAAACAGCTTAGCTCCAATTTT
GGTGCAATTTCAAGTGTGCTAAATGACATTCTTTCACGACTAGATAAAGTCGAGGCAGAGGTGCAAATTG
ACAGGTTGATCACAGGCAGATTGCAGAGCCTTCAAACCTATGTAACACAACAACTAATCAGAGCTGCTGA
AATCAGAGCTTCTGCTAATCTTGCTGCTACTAAAATGTCTGAGTGCGTTCTTGGACAATCAAAAAGAGTT
GACTTCTGTGGAAGAGGCTATCATCTTATGTCTTTTCCTCAGGCTGCTCCGCATGGTGTTGTTTTCTTAC
ATGTCACATATGTGCCATCGCAGGAGAAAAACTTCACCACAGCTCCAGCAATTTGTCATGAAGGCAAAGC
ATACTTCCCGCGTGAAGGTGTTTTTGTATCTAATGGCACTTCTTGGTTCATTACACAGAGGAATTTTTAC
TCACCACAAATAATCACAACAGATAATACATTTGTTGCTGGAAACTGTGATGTCGTAATTGGCATCATTA
ACAACACAGTCTATGATCCTCTGCAACCTGAGCTTGACTCATTCAAAGAAGAGCTGGACAAGTACTTCAA
AAATCACACATCACCAGATGTTGATCTCGGCGACATTTCAGGCATTAATGCTTCTGTCGTCAATATTCAA
AAAGAAATTGACCGCCTCAACGAGGTTGCCAAAAATCTAAATGAATCGCTCATTGACCTCCAAGAACTTG
GTAAATATGAGCAATACATCAAATGGCCCTGGTACGTTTGGCTCGGCTTTATTGCTGGACTGATTGCTAT
CGTTATGGCCACTATACTGCTTTGTTGCATGACCAGCTGTTGCAGTTGCCTCAAGGGTGCATGCTCTTGT
GGTTCTTGCTGCAAATTTGATGAGGATGACTCTGAGCCTGTGCTCAAGGGAGTCAAATTACACTACACAT
AAACGAACTTAATGGATTTGTTTATGAGTATTTTCACGCTTGGATCAATCACACGTCAACCGAGTAAGAT
TGAAAATGCTTCTCCTGCAAGTACTGTTCATGCTACTGCAACGATACCGCTACAAGCCTCACTCCCTTTT
GGATGGCTTGTTGTTGGCGTTGCACTTCTTGCTGTTTTTCAGAGCGCTTCCAAAGTGATTGCGCTTCATA
AGAGATGGCAGCTCGCTTTGTATAAAGGCATGCAGCTTGTTTGCAATCTGCTGCTACTCTTTGTGACAAT
TTATTCACACCTCTTACTTTTAGCTGCTGGCATGGAGGCACAATTTTTGTACATCTATGCTCTGATTTAT
ATTCTGCAAGTTGTGTGCTTCTGCAGATTTATTATGAGATGCTGGCTTTGCTGGAAGTGCAAATCCAAAA
ACCCATTACTCTATGATGTCAACTACTTTGTTTGCTGGCATACACATAACTATGACTACTGTATACCATA
CAACAGTGTCACAGATACAATTGTCGTTACTGCAGGTGACGGCATTTCAACACCAAAACTCAAAGAAGAC
TACCAAATTGGTGGTTATTCTGAGGATTGGCACTCAGGTGTTAAAGACTATGTCGTTGTACATGGCTATT
TCACCGAAGTTTACTACCAGCTTGAGTCTACACAAATTACTACAGACACTGGTATTGAAAATGCTACATT
CTTCATCTTTAACAAGCTTGTTAAAGATCC---ACCGAATGTGCAAATACACACAATCGACGGCTCTTCA
GGAGTTGTAAATCCAGCAATGGATCCAATTTATGATGAGCCGACGACGACTACTAGCGTGCCTTTGTAAG
CACAAGAAAGTGAGTACGAACTTATGTACTCATTCGTTTCGGAAGAAACAGGTACGTTAATAGTTAATAG
CGTACTTCTTTTTCTTGCTTTCGTGGTATTCTTGCTAGTCACACTAGCCATCCTTACTGCGCTTCGATTG
TGTGCGTACTGCTGCAATATTGTTAACGTGAGTTTAGTAAAACCAACGGTTTACGTCTACTCGCGTGTTA
AAAATCTGAACTCTTCTGAAGGAGTTCCTGATCTTCTGGTCTAAACGAACTAACTATTA---TTATTATT
CTGTTTGGAACTTTAACATTGCTTATCATGGCTGAGAACGGG------------------ACTATTTCCG
TCGAGGAGCTTAAAAGACTCCTTGAACAATGGAACCTAGTAATAGGTTTCCTTTTCCTCGCCTGGATTAT
GCTACTACAATTTGCCTATTCTAATCGGAACAGGTTTTTGTACATAATAAAGCTTGTTTTCCTCTGGCTC
TTGTGGCCAGTAACACTTGCTTGCTTTGTGCTTGCTGCTGTTTACAGAATTAATTGGGTGACTGGCGGGA
TTGCGATTGCAATGGCTTGTATTGTAGGCTTGATGTGGCTTAGCTACTTCGTTGCTTCCTTCAGGCTGTT
TGCTCGTACCCGCTCAATGTGGTCATTCAACCCAGAAACAAACATTCTTCTCAATGTGCCTCTTCGAGGG
ACAATTGTGACCAGACCGCTCCTGGAAAGTGAACTTGTCATTGGCGCTGTGATCATTCGTGGTCACTTGC
GAATGGCTGGACACTCCCTTGGGCGCTGTGACATTAAGGACCTGCCAAAAGAGATCACTGTGGCTACATC
ACGAACGCTTTCTTATTACAAATTAGGAGCGTCGCAGCGTGTAGGCACTGATTCAGGTTTTGCTGCATAC
AACCGCTACCGTATTGGAAACTACAAATTAAATACAGACCACGCCGGTAGCAACGACAATATTGCTTTGC
TAGTACAGTAAGTGACAACAGATGTTTCATCTTGTTGACTTCCAGGTTACAATAGCAGAGATATTGATTA
TCATTATGAGGACTTTCAGGATTGCCATTTGGAATCTTGATGTGATAATAAGTTCAATAGTGAGACAATT
ATTTAAGCCTCTAACTAAGAAGAAATATTCTGAGTTAGATGATGAAGAACCTATGGAGTTAGATTATCCA
TA--------------------------------------------------------------------
----------------------------------------------------------------------
----------------------------------------------------------------------
----------------------------------------------------------------------
----------------------------------------------------------------------
----------------------------------------------------------------------
----------------------------------------------------------------------
----------------------------------A-----------------------------------
----------------------------------------------------------------------
----------------------------------------------------------------------
----------------------------------------------------------------------
----------------------------------------------------------------------
----------------------------------------------------------------------
----------------------------------------------------------------------
--------------------------------------------------------------------AA
CG-AACATGAAAATTATTCTCTTCCTGACTTTGATTGCACTTGCATCTTGCGAGCTATATCACTATCAGG
AGTGTGTTAGAGGTACAACTGTACTACTAAAAGAACCTTGCCCATCTGGAACTTACGAGGGCAATTCACC
ATTTCATCCTCTTGCCGATAATAAATTTGCACTAACTTGCACTAGCACTCATTTTGCTTTTGCTTGTGCT
GACGGTACTAGACATACCTATCAGCTTCGTGCAAGATCAGTTTCACCAAAACTTTTCATCAGACAAGAGG
AAGTTCACCAAGAGCTCTACTCACCGCTTTTTCTCATTGTTGCTGCTCTAGTATTTATAATACTTTGTTT
CACCATTAAGAGAAAGACAGAATGAATGAGCTCACTTTAATTGACTTCTATTTGTGCTTTTTAGCCTTTC
TGCTATTCCTTGTTCTAATAATGCTTATTATATTTTGGTTTTCACTTGAACTCCAGGATATAGAAGAACC
TTGTAACAAAG--TCTAAACGAACATGAAACTTCTCATTGTTTTAGGACTCTTAACATCAGTGTATTGCA
TGCATAAAGAATGCAGT-ATACAAGAATGTTGTGAAAATCAACCATTCCAACTTGAAGACCCATGTCCAA
TACATTATTATTCGGACTGGTTTATAAAAATTGGACCTC---GCAAGTCTGCTCGCCTAGTACAACTTTG
TGCTGGTGAATATGGACACAGAGTTCCAATACATTATGAAATGTTTGGCAATTATACTATTTCATGTGAA
CCACTTGAAATAAATTGTCAAAACCCACCAGTTGGAAGTCTCATTGTACGTTGTTCATATGATGTTGACT
TTATGGAGTATCACGACGTTCGTGTTGT---TCTAG--ATTTCATCTAAACGAACAAACTAAAATGTCTG
ATAATGGACCCCAACCAAACCAGCGTAGTGCCCCCCGCATTACATTTGGTGGACCCACAGATCCAACTGA
CAATAACCAGAATGGAGGACGCAATGGGGCAAGGCCAAAACAACGCCGACCCCAAGGTTTACCCAATAAT
ACTGCGTCTTGGTTCACAGCTCTCACTCAGCATGGCAAGGAGGAACTTAGATTCCCTCGAGGCCAGGGCG
TTCCAATCAACACCAATAGTGGTCCAGATGACCAAATTGGCTACTACCGAAGAGCTACCCGACGAGTTCG
TGGTGGTGACGGCAAAATGAAAGAGCTCAGCCCCAGATGGTACTTTTATTACCTAGGAACCGGCCCAGAA
GCTTCACTTCCCTACGGCGCTAACAAAGAAGGCATCGTATGGGTCGCAACTGAGGGAGCCTTGAACACAC
CTAAAGATCACATTGGCACCCGCAATCCTAATAACAATGCTGCCACCGTGCTACAACTTCCTCAAGGAAC
AACATTGCCAAAAGGCTTCTACGCAGAAGGGAGCAGAGGCGGCAGTCAAGCCTCTTCTCGCTCTTCATCA
CGTAGTCGCGGCGATTCAAGAAATTCAACTCCTGGCAGCAGTAGGGGAAACTCTCCTGCTCGAATGGCTA
GCGGAGGTGGTGAAACTGCCCTCGCGCTATTGCTGCTAGACAGATTGAACCAGCTTGAGAGCAAAGTTTC
TGGTAAAGGCCAACAACAACAAGGCCAAACTGTCACTAAGAAATCTGCTGCTGAGGCATCCAAAAAGCCT
CGCCAAAAACGTACTGCTACAAAACAGTACAACGTCACTCAAGCATTTGGGAGGCGTGGTCCAGAACAAA
CCCAAGGAAACTTCGGGGACCAAGACCTAATCAGACAAGGAACTGATTACAAACATTGGCCGCAAATTGC
ACAATTTGCTCCGAGTGCCTCTGCATTCTTCGGAATGTCACGCATTGGCATGGAAGTCACACCTTCGGGA
ACATGGCTGACTTATCATGGAGCCATTAAATTGGATGACAAAGATCCACAATTCAAAGACAACGTCATAC
TGCTGAACAAGCACATTGACGCATACAAAACATTCCCACCAACAGAGCCTAAAAAGGACAAAAAGAAAAA
GACTGATGAAGCTCAGCCTTTACCGCAGAGACAAAAGAAGCAGCCCACTGTGACTCTTCTTCCTGCGGCT
GACATGGATGATTTCTCCAGACAACTTCAAAATTCCATGAGTGGAGCTTCTGCTGATTCAACTCAGGCAT
AAACACTCATGATGACCACACAAGGCAGATGGGCTATGTAAACGTTTTCGCAATTCCGTTTACGATACAT
AGTCTACTCTTGTGCAGAATGAATTCTCGTAGCTAAACAGCACAAGTAGGTTTAGTTAACTTTAATCTCA
CATAGCAATCTTTAATCAATGTGTAACATTAGGGAGGACTTGAAAGAGCCACCACATTTTCACCGAGGCC
ACGCGGAGTACGATCGAGGGTACAGTGAATAATGCTAGGGAGAGCTGCCTATATGGAAGAGCCCTAATGT
GTAAAATTAATTTTAGTAGTGCTATCCCCATGTGATTTTAATAGCTTCTTAGGAGAATGACAAAAAAAAA
AAAAAAA.................
>KY417149_Bat_SARS_like_CoV_Rs4255
ATATTAGGTTTT-TACCTACCCAGG--AAAAGCCAACCAACC-TCGATCTCTTGTAGATCTGTTCTCTAA
ACGAACTTTAAAA------TCTGTGTAGCTGTCGCTCGGCTGCATGCCTAGTGCACCTACGCAGTATAAA
CAATAATAAATTTTACTGTCGTTGACAAGAAACGAGTAACTCGTCCCTCTTCTGCAGACTGCTTACGGTT
TCGTCCGTGTTGCAGTCGATCATCAGCATACCTAGGTTTCGTCCGGGTGTGACCGAAAGGTAAGATGGAG
AGCCTTGTTCTTGGTGTCAACGAGAAAACACACGTCCAACTCAGTTTGCCTGTTCTTCAGGTTAGAGACG
TGCTAGTGCGTGGCTTCGGGGACTCTGTGGAAGAGGCCCTATCGGAGGCACGTGAACATCTTAAAAATGG
CACTTGTGGTTTAGTAGAGCTGGAAAAAGGCGTATTGCCCCAGCTTGAACAGCCCTATGTGTTCATTAAA
CGTTCTGATGCCTTAAGCACCAATCATGGCCACAAGGTCGTTGAGCTGGTTGCAGAATTGGACGGCATTC
AGTACGGTCGTAGCGGTATAACTCTGGGAGTGCTCGTGCCACATGTGGGCGAAACCCCAATCGCATACCG
CAATGTTCTTCTTCGTAAGAACGGTAATAAGGGAGCCGGTGGCCATAGCTTTGGCATCGATCTAAAGTCT
TATGACTTAGGTGACGAGCTTGGCACTGATCCCATTGAAGATTATGAACAAAACTGGAACACTAAGCATG
GCAGTGGTGTACTCCGTGAACTCACTCGTGAGCTCAATGGAGGTGCATTCACTCGCTATGTCGACAACAA
CTTCTGTGGCCCAGATGGGTACCCTCTTGATTGCATCAAGGATTTTCTCGCTCGCGCGGGCAAGTCAATG
TGCACTCTTTCTGAACAACTTGATTACATCGAGTCGAAGAGAGGTGTCTACTGCTGCCGTGACCACGAGC
ATGAAATTGCCTGGTTCACTGAGCGCTCTGATAAGAGCTATGAGCATCAGACACCCTTCGAAATTAAGAG
TGCCAAGAAATTTGACACCTTCAAAGGGGAATGCCCAAAGTTTGTATTTCCTCTCAATTCAAAAGTCAAA
GTCATTCAACCACGTGTTGAAAAGAAAAAGACTGAAGGTTTCATGGGGCGCATACGCTCTGTGTACCCTG
TTGCATCTCCGCAGGAGTGTAACAACATGCACTTGTCTACCTTGATGAAATGTAATCATTGCGATGAAGT
TTCATGGCAGACGTGCGATTTTCTGAAAGCCACTTGTGAACATTGTGGCACTGAAAACGCAGTCACTGAA
GGACCTACTACATGTGGGTATCTACCTACTAATGCTGTAGTGAAAATGCCATGT---CCTGCCTGTCAAG
ACCAGGAGATTGGACCTGAGCATAGTGTTGCAGATTATCACAACCACTCAAACATTGAAACTCGACTCCG
CAAGGGAGGTAGGACTAGATGTTTTGGAGGCTGTGTGTTTGCCTATGTCGGCTGCTACAACAAGCGTGCC
TACTGGGTTCCTCGTGCTAGTGCTGATATTGGTTCAGGCCATACTGGCATTACTGGTGACAACGTGGAGA
CCTTGAATGAGGATCTCCTTGAGATACTGAGTCGTGAACGTGTTAATATTAACATTGTTGGCGATTTTCA
GTTGAATGAAGAGGTGGCCATCATTTTGGCATCTTTTTCTGCTTCTACAAGTGCCTTTATTGACACTATA
AGGAGTCTTGATTACAAGTCTTTCAAAGCCATTGTTGAGTCCTGCGGTAACTACAAAGTTACCAAGGGGA
AGCCCGTAAAAGGTGCTTGGAACATTGGACAACAGAGATCAGTTTTAACACCACTGTGTGGTTTCCCCTC
ACAGGCTGCTGGTGTTATCAGATCAATCTTTGCACGCACACTTGATGCAGCAAACCACTCAATTCCTGAT
TTGCAAAGAGCAGCTGTCACCATACTTGATGGTATTTCTGAACAGTCATTACGTCTTGTCGACGCCATGG
TTTATACCTCAGACCTGATCACCAACAGTGTCATTATTATGGCATATGTAACCGGTGGTCTTGTACAACA
GATTTCTCAGTGGTTGTCTAATCTGTTGGGCACTACTGTTGAAAAACTCAGGCCCATCTTTGCATGGATT
GAGGCGAAACTTAGTGCAGGAGTTGAATTTCTCAAGGATGCTTGGGAGATTCTCAAATTTCTCATTACAG
GTGTTTTTGACATCGTTAAGGGTCAAATACAGGTTGCTTCAGATAACATCAAGGATTGTGTAAAATGCTT
CATTGATGTTGTTAACAAAGCACTCGAAATGTGCATTGACCAAGTCACTATCGCTGGCGCAAAGTTGCGA
TCACTCAACTTGGGTGAAGTCTTTATCGCTCAAAGCAAGGGACTTTACCGTCAGTGTATACGTGGCAAGG
AACAGCTGCAACTACTCATGCCTCTTAAGGCACCAAAAGAAGTCACCTTTCTTGAAGGTGATTCACATGA
CACAGTACTTACCTCTGAGGAGGTTGTTCTCAAGAACGGTGAACTCGAAGCACTCGAGGCGCCCGTTGAT
AGCTTCACAAATGGAGCTGTCGTTGGCACACCAGTCTGTGTAAATGGCCTCATGCTCTTGGAGATCAAGG
ACAAAGAACAATACTGCGCATTGTCTCCTGGTTTACTGGCTACAAACAATGTCTTTCGCCTAAAGGGAGG
TGCACCAACTAAAGGTGTAACCTTTGGAGAAGATACTGTTTTGGAAGTTCAAGGCTACAAGAATGTGAGA
ATCACATTTGAGCTTGATGAACGTGTAGACAAAGTGCTTAATGAAAAGTGCTCTGTCTACACTGTTGAAT
CCGGTACCGAAGTTACTGAGTTTGCATGTGTTGTAGCAGAGGCTGTTGTGAAGACTTTACAACCAGTTTC
TGATCTTCTTACCAATATGGGTATTGATCTTGATGAATGGAGTGTGGCTACATTCTATTTGTTTGATGAT
GCTGGTGAAGAAAAACTTTCTTCACGTATGTACTGTTCCTTCTATCCTCCTGATTATGAGGAGAATTGTG
ATGAGTATGAGGAAGAAGAGGAAGTCCCGGAAGAATCCTGTGCGCATGAATACGGTACAGAAGAAGACTA
CCAAGGTCTTCCACTGGAATTTGGTGCCTCAACTGA---AATGCAAGTT---GAAGAAGAAGAAGAAGAG
GACTGGCTTGGTGATGCTACCGAA----------------------------------------------
-----------------------------TTATCGGAGCATGAACCTGAACCAGAACTAACACCTGAAGA
ACCAGTTAACCAGTTTACTGGTTATTTAAAACTTACTGACAATGTTGCCATTAAGTGTGTGGACATCGTG
AAGGAGGCGCAAAACGCTAACCCCACGGTGATTGTAAATGCTGCTAACATACATCTGAAACATGGTGGTG
GTGTAGCAGGTGCACTCAATAAGGCAACCAACGGTGCCATGCAAAAAGAGAGCGATGA-TTACATTAAGC
TAAATGGCCCTCTCACAGTGGGAGGTTCATGTTTGCTTTCTGGACACAACCTTGCTAAGAAGTGTCTGCA
TGTTGTTGGACCTAACCTAAATGCAGGTGAGGACATCCAGCTTCTTAAGGCAGCATATGAAAATTTCAAT
TCACAGGACACCTTACTTGCACCATTGTTGTCAGCAGGCATATTTGGTGCTAAACCACTTCATTCTTTAC
AAGTGTGCGTGCAGACAGTTCGTACACAGGTTTATATTGCAGTCAATGACAAAGCTCTTTATGAGCAGGT
T---------------------------------------------------GTCATGGATTACCTTGAT
AGCCTGAAGCCTAGAGTGGAAGCACCTAAACAAGAGGAGCCATCAAGGACAGAAGATCCTAAAATTGAGG
AGAAA---------------------------------TCTGTCGTACAGAAGCCTGTCGATGTGAAGCC
AAAAATTAAGGCTTGCATTGATGAGGTTACCACAACACTGGAAGAAACTAAGTTTCTTACCAATAAGTTA
CTCTTGTTTGCTGACATCAATGGTAAGCTTTACCATGATTCTCACAACATGCTTAGAGGTGAAGATATGT
CTTTCCTTGAGAAGGATGCACCTTACATGGTAGGTGATGTTATCACTAGTGGTGATATCACTTGTGTTGT
AATACCCTCCAAAAAGGCTGGTGGCACTACAGAGATGCTCTCAAGAGCTTTGAAGAAGGTGCCAGTTGAT
GAGTATATAACCACATACCCTGGACAAGGATGTGCTGGTTATACACTTGAGGAAGCTAAGACTGCTCTTA
AGAAATGCAAATCTGCATTTTACGTGTTACCTTCAGAAACACCTAATGCTAAGGAAGAGATTCTAGGAAC
TGTATCCTGGAATTTGAGAGAGATGCTTGCTCATGCTGAAGAGACAAGAAAATTAATGCCTATCTGCATG
GATGTTAGAGCCATAATGGCCACCATCCAACGCAAGTACAAAGGAATTAAAATTCAAGAAGGTATTGTTG
ACTATGGAGTCCGATTCTTCTTTTATACTAGTAAAGAACCTGTAGCTTCTATCATTACGAAGTTGAACTC
TCTAAATGAGCCACTTGTCACAATGCCAATTGGTTATGTGACACATGGTTTTAATCTTGAAGAGGCTGCG
CGCTGTATGCGTTCTCTTAAAGCTCCTGCCGTAGTGTCAGTATCATCACCAGATGCTGTTACTACATATA
ATGGATACCTCACTTCGTCATCAAAGACATCTGAGGAGCACTTTGTGGAAACAGTTTCTTTGGCTGGTTC
TTACAGAGATTGGTACTATTCAGGACAGCGTACAGAGTTAGGTGTTGAATTTCTTAAGCGTGGTGACAAA
ATTGTGTACCACACTTTGGAGAGTCCCGTCGAGTTTCATCTTGACGGTGAGGTTCTTCCACTTGACAAAC
TAAAGAGTCTTTTATCCCTACGGGAGGTTAAGACTATAAAAGTGTTCACAACTGTGGACAACACTAATCT
CCACACACAGCTTGTGGATATGTCTATGACATATGGACAGCAGTTTGGTCCAACATATTTGGATGGTGCT
GATGTTACAAAAATTAAACCTCATGTAAATCATGAGGGTAAGACTTTCTTTGTACTACCTAGTGATGACA
CACTACGTAGTGAAGCTTTCGAGTACTACCACACTCTTGATGAGAGTTTTCTTGGTAGGTACATGTCTGC
TTTAAACCACACAAAGAAATGGAAATTTCCTCAAGTTGGTGGTTTAACTTCAATTAAATGGGCTGATAAC
AATTGTTATTTGTCTAGTGTTTTATTAGCACTTCAACAGATTGAAGTCAAATTCAATGCACCAGCACTTC
AAGAGGCTTATTATAGAGCCCGTGCTGGTGATGCTGCTAACTTTTGTGCACTCATACTTGCTTACAGTAA
TAAAACTGTTGGCGAGCTCGGTGATGTCAGAGAAACTATGACCCATCTTCTACAGCATGCTAATTTGGAA
TCCGCAAAGCGAGTTCTTAATGTGGTGTGTAAACATTGCGGTCAGAAAACTACCACCTTAACGGGTGTAG
AAGCCGTGATGTATATGGGTACTCTATCTTATGATAATCTTAAGACAGGTGTTTCCATTCCATGTGTGTG
TGGTCGCGATGCTACACAATATCTAGTACAACAAGAGTCTTCTTTTGTTATGATGTCTGCACCACCTGCT
GAATATAAATTACAGCAAGGTACATTTTTATGTGCGAATGAGTACACTGGTAACTATCAGTGTGGTCATT
ACACTCATATAACTGCTAAGGAGACCCTCTATCGTATTGATGGAGCTCACCTTACAAAGATGTCAGAGTA
CAAAGGACCAGTGACTGACGTTTTCTATAAGGAAACATCTTACACTACAACCATCAAGCCTGTGTCGTAT
AAACTCGATGGAGTTACTTACACAGAGATTGAACCAAAATTGGATGGGTATTATAAAAAGGATAATGCTT
ACTATACAGAGCAGCCTATAGACCTTGTACCAACTCAACCACTACCAAATGCGAGTTTTGACAATTTCAA
ACTCACATGTTCTAATACAAAATTTGCTGATGATTTAAATCAAATGACAGGCTTCACAAAGCCAGCTTCA
CGAGAGTTATATGTCACATTCTTTCCAGACTTGAATGGCGATGTAGTGGCTATTGACTATAGACACTATT
CAGCGAGTTTCAAGAAAGGTGCTAAATTACTGCATAAGCCAATTGTTTGGCATATCAATCAGGCTACAAC
CAAGACAACGTTTAAACCAAACACTTGGTGTTTACGTTGTCTTTGGAGTACAAAGCCAGTAGATACTTCA
AATTCATTTGAAGTTCTGGCAGTAGAAGACACACGAGGAATGGACAATCTTGCTTGTGAAAGTCAACAAC
CCACCTCTGAAGAAGTAGTGGAAAATCCTACCATACAGAAGGAAGTCATAGAGTGTGACGTGAAAACTAC
CGAAGTTGTAGGCAATGTCATACTTAAACCATCAGATGAAGGTGTTAGAGTAACACAAGAGTTGGATCAT
GAGGATCTTATGGCTGCTTATGTGGAAAATACAAGCATTACCATTAAGAAACCTAATGAGCTTTCACTAG
CCTTAGGTTTAAAAACAATTGCCACTCATGGTATTGCTGCAATTAATAGTGTGCCTTGGAGTAAAATTTT
GGCTTATGTCAAACCATTCTTAGGACAAGCAGCAATTACAACATCAAATTGCGCTAAGAGATTAGCACAA
CGTGTGTTTGACAATTATATGCCTTATGTGCTTACACTATTGTTTCAATTGTGTACTTTTACAAAAAGTA
CAAATTCTAGAATTAGAGCTTCACTACCTACGACTATTGCTAAAAATAGTGTTAGGGGTGTTGCTAGATT
ATGTTTGGATGCTGGCATTAATTATGTAAAGTCACCCAAATTTTCTAAATTGTTCACTATTGCAATGTGG
CTATTATTGTTAAGCATTTGCTTAGGTTCACTAATCTATGTAACTGCAGCTTTAGGTGTATTATTTTCCA
ACTATGGAGCTCCTTCTTATTGTAGTGGCGTTAGAGAATCGTACCTCAATTCCTCTAATGTTACTACTAT
GGATTTCTGTGAAGGTTCTTTTCCTTGCAGTGTTTGTTTAAGTGGATTAGACTCGCTTGATTCCTATCCA
GCTCTTGAAACCATCCAGGTGACGATCTCATCGTACAAGCTAGACTTGACAATTTTAGGTCTGGCTGCTG
AGTGGTTTTTGGCATATATGTTGTTTACAAAATTCTTTTATTTACTAGGTCTTTCAGCTATAATGCAGGT
GTTCTTTGGCTATTTTGCTAGTCATTTCATCAGCAATTCTTGGCTCATGTGGTTTATCATTAGCATTGTA
CAAACGGCACCCGTTTCTGCAATGGTTAGGATGTACATCTTCTTTGCTTCTTTTTACTACATATGGAAGA
GCTATGTTCATATTATGGATGGTTGTACCTCTTCGACTTGCATGATGTGCTATAAGCGCAATCGTGCCAC
ACGCGTTGAGTGTACAACTATTGTTAATGGCATGAAGAGATCTTTCTATGTCTATGCAAATGGAGGCCGT
GGCTTCTGCAAGACTCACAATTGGAATTGTCTCAATTGTGGCACATTTTGCACTGGTAGTACATTCATTA
GTGATGAAGTTGCTCGTGATTTGTCACTCCAGTTTAAAAGACCAATTAACCCTACTGACCAGTCATCGTA
TATTGTTGATAGTGTTGCTGTTAAAAATGGCGCGCTTCATCTCTACTTTGACAAGGCTGGTCAAAAGACT
TATGAGAGACACCCACTCTCCCATTTTGTCAATTTAGACAATCTGAGAGCTAACAACACTAAAGGTTCAC
TACCTATTAATGTCATAGTCTTTGATGGCAAGTCCAAATGCGACGAGTCTGCTGCTAGGTCTGCATCTGT
GTACTACAGTCAGCTAATGTGCCAACCTATTCTGTTGCTTGACCAAGCTCTCGTATCAGATGTTGGAGAT
AGTACTGAAGTTTCTGTTAAGATGTTTGATGCTTATGTCGACACCTTTTCAGCAACTTTTAGTGTCCCTA
TGGAAAAACTTAAGGCACTCGTTGCTACAGCTCATAGCGAGCTGGCAAAGGGTGTAGCTTTAGATGGTGT
CCTTTCTACATTTGTGTCGGCTGCTCGTCAAGGTGTTGTTGATACTGATGTTGACACAAAGGATGTCATT
GAATGTCTCAAACTTTCACATCACTCCGATTTGGAAGTGACAGGTGACAGTTGTAACAACTTCATGCTCA
CCTATAACAAAGTTGAAAACATGACGCCTAGAGATCTTGGCGCATGTATTGATTGTAATGCAAGGCATAT
TAATGCTCAAGTAGCAAAAAGTCACAATGTTTCACTCATCTGGAATGTAAAAGACTATATGTCTTTATCT
GAACAGCTGCGTAAACAGATTCGTAGTGCTGCTAAGAAGAACAACATACCTTTTAGACTAACTTGTGCTA
CAACTAGACAGGTTGTCAATGTCATAACTACTAAAATCTCACTCAAGGGTGGTAAGATTGTTAG---TAC
TTGGTTTAAACTTATGCTTAAGGCCACATTATTGTGTGTTTTTGCTGCATTGGTCTGTTACATCGTTATG
CCAGTACATACATTGTCTGCTCATGATGGTTACACAAATGAAATCATTGGTTACAAAGCCATTCAGGATG
GTGTCACTCGTGACATCGTTTCTACTGATGATTGTTTTGCAAACAAACATGCTGGTTTTGACTCATGGTT
TAGCCAGCGTGGTGGTTCATACAAAAATGACAAAAGCTGCCCTGTAGTAGCTGCTATCATTACAAGAGAG
ATTGGTTTCATAGTGCCTGGCTTACCAGGTACTGTGTTGAGAGCAATCAATGGTGACTTCTTGCATTTTC
TACCTCGTGTCTTTAGTGCTGTTGGCAACATTTGCTACACACCTTCCAAACTCATTGAGTATAGTGATTT
TGCTACCTCAGCTTGCGTTCTTGCTGCTGAGTGTACAATTTTTAAGGATGCTATGGGCAAACCTGTGCCA
TATTGTTATGACACTAATTTGCTAGAGGGTTCTATTTCTTATAGTGAGCTTCGTCCAGACACTCGTTATG
TCCTTATGGATGGTTCCATCATACAGTTTCCTAACACTTACCTGGAGGGTTCTGTTAGAGTAGTGACAAC
TTTTGATGCTGAATACTGTAGACATGGTACATGTGAAAGATCAGAAGCTGGTATTTGCTTATCTACCAGT
GGTAGATGGGTTCTTAACAATGAACATTATAGAGCTCTACCTGGAGTATTCTGTGGTGTTGATGCAATGA
ATCTCATAGCAAACATCTTTACTCCCTTTGTGCAACCTGTGGGTGCTTTAGATGTGTCTGCTTCAGTAGT
GGCTGGTGGTATTATTGCCATATTGGTGACTTGTGCTGCCTACTACTTTATGAAATTCAGACGTGCTTTT
GGTGAGTACAACCATGTTGTTGCTGCTAATGCACTTTTGTTTTTGATGTCTTTCACTATACTCTGTCTGG
CACCAGCTTATAGCTTTTTGCCAGGAGTCTACTCAGTCTTTTACTTGTACTTGACATTCTATTTCACTAA
TGATGTTTCGTTCTTGGCTCACCTTCAATGGTTTGCCATGTTTTCTCCTATTGTGCCTTTTTGGATAACA
GTAATCTATGTATTCTGTATTTCTCTGAAGCACTGCCATTGGTTCTTTAACAACTATCTTAGGAAAAGAG
TCATGTTTAATGGAGTTACATTTAGTACCTTCGAGGAGGCTGCTTTGTGTACCTTTTTGCTCAATAAGGA
AATGTACCTAAAATTGCGTAGTGAGACACTGTTGCCACTTACACAGTACAACAGGTATCTTGCTCTATAT
AACAAGTACAAGTATTTCAGTGGAGCCTTAGATACTACCAGCTATCGTGAAGCAGCTTGCTGCCACTTAG
CAAAGGCTCTAAATGACTTTAGCAATTCAGGTGCTGATGTTCTCTACCAACCACCACAGACATCAATCAC
TTCTGCTGTTCTGCAGAGTGGTTTTAGGAAAATGGCATTCCCATCAGGCAAAGTTGAAGGGTGCATGGTA
CAAGTAACCTGTGGAACTACAACTCTTAATGGATTGTGGTTAGATGACACAGTATACTGTCCAAGACATG
TCATTTGCACAGCAGAAGACATGCTTAATCCTAACTATGAAGATCTGCTCATTCGCAAATCCAACCATAG
CTTCCTTGTTCAGGCTGGCAATGTACAACTCCGAGTTATCGGCCATTCTATGCAAAATTGTCTGCTTAGG
CTTAAAGTTGATACCTCTAACCCTAAGACACCCAAGTATAAATTTGTCCGTATTCAACCTGGTCAAACAT
TTTCAGTTCTAGCATGCTACAATGGTTCACCATCTGGTGTTTATCAGTGTGCCATGAGACCTAACCATAC
CATTAAAGGTTCTTTCCTTAATGGATCATGTGGTAGTGTTGGTTTTAACATTGATTATGATTGCGTGTCT
TTCTGCTATATGCATCACATGGAGCTTCCAACAGGAGTACACGCTGGTACTGACTTAGAAGGTAAATTCT
ATGGTCCATTTGTTGACAGACAAACTGCACAGGCTGCAGGTACAGACACAACCATAACATTAAATGTTTT
GGCATGGCTGTATGCTGCTGTTATCAATGGTGATAGGTGGTTTCTTAATAGATTCACCACTACTTTGAAT
GACTTTAACCTTGTGGCAATGAAGTACAACTATGAACCTTTGACACAAGATCATGTTGACATATTGGGAC
CTCTTTCTGCTCAAACAGGAATTGCTGTCTTAGATATGTGTGCTGCTTTGAAAGAGCTGCTGCAGAATGG
TATGAATGGTCGTACTATCCTTGGTAGCACTATTTTAGAAGATGAGTTTACACCATTTGATGTTGTTAGA
CAATGCTCTGGTGTTACCTTCCAAGGTAAGTTCAAGAAAATTGTTAAGGGCACTCATCATTGGATGCTTT
TAACTTTCTTGACATCACTATTGATTCTTGTCCAAAGTACTCAGTGGTCACTGTTTTTCTTTGTTTACGA
GAATGCTTTCTTGCCATTTACTCTTGGTATTATGGCAATTGCTGCATGTGCTATGCTGCTTGTTAAGCAT
AAGCACGCATTCTTGTGCTTGTTTCTGTTACCTTCTCTTGCAACAGTTGCTTACTTTAATATGGTCTACA
TGCCTGCCAGCTGGGTGATGCGTATTATGACATGGCTTGAATTGGCTGACACTAGCTTGTCTGGTTATCG
GCTTAAGGACTGTGTTATGTATGCTTCAGCTTTAGTTTTGCTTATTCTCATGACAGCTCGCACTGTTTAT
GATGATGCTGCTAGACGTGTTTGGACACTGATGAATGTCATTACACTTGTTTACAAAGTCTACTATGGTA
ATGCTTTAGATCAAGCTATTTCCATGTGGGCCTTAGTTATTTCTGTAACCTCTAACTATTCTGGTGTCGT
CACGACTATCATGTTTTTAGCTAGAGCTATAGTGTTTGTGTGTGTTGAGTATTACCCATTGTTATTTATT
ACTGGCAACACCTTACAGTGTATCATGCTTGTTTATTGTTTCTTAGGCTATTGTTGCTGCTGCTATTTTG
GCCTTTTCTGTTTACTCAACCGTTACTTCAGGCTTACTCTTGGTGTTTATGACTACTTGGTCTCTACACA
AGAATTTAGGTATATGAACTCCCAGGGGCTTTTGCCTCCTAAGAGTAGTATTGATGCTTTCAAGCTTAAC
ATTAAGTTGTTGGGTATTGGAGGTAAACCATGTATCAAGGTTGCCACTGTACAGTCTAAAATGTCTGACG
TAAAGTGCACATCTGTGGTACTGCTCTCGGTTCTTCAACAACTTAGAGTAGAGTCATCTTCTAAATTGTG
GGCACAATGTGTACAACTCCACAATGATATTCTTCTTGCAAAAGACACAACTGAAGCTTTCGAGAAGATG
GTTTCTCTTTTGTCTGTTTTGCTATCCATGCAGGGTGCTGTAGACATTAACAAGTTGTGCGAGGAAATGC
TCGACAACCGTGCTACTCTTCAGGCTATTGCTTCAGAATTTAGTTCTTTACCATCATATGCCGCTTATGC
CACTGCCCAAGAGGCCTATGAGCAGGCTGTAGCTAATGGTGATTCTGAAGTCGTTCTCAAAAAGTTAAAG
AAATCTTTGAATGTGGCTAAATCTGAGTTTGACCGTGATGCTGCCATGCAACGCAAGTTGGAAAAGATGG
CAGATCAGGCTATGACCCAAATGTACAAACAGGCAAGATCTGAGGACAAGAGGGCAAAAGTAACTAGTGC
TATGCAAACAATGCTTTTCACTATGCTTAGGAAGCTTGATAATGATGCACTTAACAACATTATCAACAAT
GCGCGTGATGGTTGTGTTCCACTCAACATCATACCATTGACTACAGCAGCCAAACTTATGGTTGTTGTCC
CTGATTATGGTACCTACAAGAACACTTGTGATGGTAACACCTTTACATATGCATCTGCACTCTGGGAAAT
CCAGCAAGTTGTTGATGCAGATAGTAAGATTGTTCAACTTAGTGAAATTAACATGGATAATTCACCAAAT
TTGGCTTGGCCTCTTATTGTTACAGCTCTAAGAGCCAACTCAGCTGTCAAACTACAGAATAATGAACTGA
GTCCGGTAGCACTACGACAGATGTCTTGTGCGGCTGGTACCACACAAACAGCTTGTACTGATGACAATGC
ACTTGCCTACTATAACAATTCGAAGGGAGGTAGGTTTGTGCTGGCATTACTATCAGACCACCAAGATCTC
AAATGGGCTAGATTCCCTAAGAGTGATGGTACAGGTACAATTTACACAGAACTGGAACCACCTTGTAGGT
TTGTTACAGACACACCAAAAGGGCCTAAAGTGAAATACTTGTACTTCATCAAAGGCTTAAATAACCTAAA
TAGAGGTATGGTTCTGGGCAGTTTAGCTGCTACAGTACGTCTTCAGGCTGGAAATGCTACAGAAGTACCT
GCCAATTCAACTGTGCTTTCCTTCTGTGCCTTTGCAGTAGACCCTGCTAAAGCATATAAGGATTACCTAG
CAAGTGGAGGACAACCAATCACCAACTGTGTGAAGATGTTGTGTACACACACTGGTACAGGACAGGCAAT
TACTGTAACACCAGAAGCTAACATGGACCAAGAGTCCTTTGGTGGTGCTTCATGCTGTCTGTATTGTAGA
TGCCACATTGATCATCCAAATCCTAAAGGATTTTGTGACTTGAAAGGTAAGTACGTCCAAATACCTACCA
CTTGTGCTAATGACCCAGTGGGTTTTACACTTAGAAACACAGTCTGTACCGTCTGCGGAATGTGGAAAGG
TTATGGCTGTAGTTGTGATCAACTCCGCGAACCCATGATGCAGTCTGCAGATGCGTCAACGTTTTTAAAC
GGGTTTGCGGTGTAAGTGCAGCCCGTCTTACACCGTGCGGCACAGGCACTAGCACTGATGTCGTCTACAG
GGCTTTTGATATTTACAACGAAAAAGTTGCTGGTTTTGCAAAGTTCCTAAAAACTAATTGCTGCCGCTTC
CAGGAGAAGGATGAGGAAGGCAATTTATTAGACTCTTACTTTGTAGTTAAGAGGCATACTATGTCTAACT
ACCAACATGAAGAGACTATTTATAACTTGGTTAAAAATTGTCCAGCGGTTGCTGTTCATGATTTTTTCAA
GTTTAAAGTAAATGGTGACATGGTACCACATATATCACGTCAGCGTCTAACTAAATACACAATGGCTGAT
TTAGTCTATGCTCTACGTCACTTTGACGAGGGTAATTGTGACACATTAAAAGAAATACTCGTCACATACA
ATTGTTGTGATGATGATTATTTCAATAAGAAGGATTGGTATGACTTCGTAGAGAATCCTGACATCTTACG
CGTATATGCTAACTTAGGTGAGCGTGTACGCCAAGCATTATTAAAGACTGTACAATTCTGCGATGCTATG
CGTGATGCAGGCATTGTAGGCGTACTGACATTAGATAATCAGGATCTTAATGGGAACTGGTACGATTTCG
GTGATTTCGTACAAGTAGCACCAGGCTGCGGAGTTCCTATTGTGGATTCATACTACTCATTGCTGATGCC
CATCCTCACTCTGACTAGGGCATTAGCTGCTGAGTCCCATATGGATGCTGATCTCGCAAAACCACTTATT
AAGTGGGATTTGCTGAAATATGATTTTACGGAAGAGAGACTTTGTCTCTTCGACCGTTACTTTAAATATT
GGGACCAGACATACCATCCCAATTGTATTAACTGTTTGGATGATAGGTGTATCCTTCATTGTGCAAACTT
TAATGTGTTATTTTCTACTGTGTTTCCACCTACAAGTTTTGGACCACTAGTAAGAAAAATATTTGTAGAT
GGTGTTCCTTTTGTTGTTTCAACTGGATACCATTTTCGTGAGTTAGGAGTTGTACATAATCAGGATGTAA
ACTTACATAGCTCGCGTCTCAGTTTCAAGGAACTTTTAGTGTATGCTGCTGATCCAGCCATGCATGCAGC
TTCTGGCAATTTATTGCTAGATAAACGCACTACATGCTTTTCGGTAGCTGCACTAACAAACAATGTTGCT
TTTCAAACTGTCAAACCCGGTAATTTTAACAAAGACTTTTATGACTTTGCTGTGTCTAAAGGTTTCTTTA
AGGAAGGAAGTTCTGTTGAACTAAAACACTTCTTCTTTGCTCAGGATGGCAATGCTGCTATCAGTGATTA
TGACTATTATCGTTATAATCTGCCAACAATGTGTGATATCAGACAACTCCTATTCGTAGTTGAAGTTGTT
GATAAATACTTTGATTGTTACGATGGTGGCTGTATTAATGCCAACCAAGTAATCGTTAACAATCTGGACA
AATCAGCTGGTTTCCCATTTAATAAATGGGGTAAGGCTAGACTTTATTATGACTCAATGAGTTATGAGGA
TCAAGATGCACTTTTCGCGTATACTAAGCGTAATGTCATCCCTACTATAACTCAAATGAATCTTAAGTAT
GCCATTAGTGCAAAGAATAGAGCTCGCACCGTAGCTGGTGTCTCTATCTGTAGTACTATGACAAATAGAC
AGTTTCATCAGAAATTATTGAAGTCAATAGCCGCCACTAGAGGAGCTACCGTGGTAATTGGAACAAGCAA
ATTTTACGGTGGCTGGCATAATATGTTAAAAACTGTTTACAGTGATGTAGAAACTCCACACCTTATGGGT
TGGGATTATCCAAAATGTGACAGAGCCATGCCTAACATGCTTAGGATAATGGCCTCTCTTGTTCTTGCTC
GCAAACATAGCACTTGCTGTAACTTATCACACCGTTTCTACAGGTTAGCTAACGAGTGTGCGCAAGTATT
AAGTGAGATGGTCATGTGTGGCGGCTCACTATATGTTAAACCAGGTGGAACATCATCCGGTGATGCTACA
ACTGCTTATGCTAATAGTGTCTTTAACATTTGTCAAGCTGTTACAGCCAACGTAAATGCACTTCTTTCAA
CTGATGGTAATAAGATAGCTGACAAGTATGTCCGCAATCTACAACACAGGCTCTATGAGTGTCTCTATAG
AAATAGGGATGTTGATCACGAATTCGTGGATGAGTTTTACGCTTACCTGCGTAAACATTTCTCCATGATG
ATTCTTTCTGATGACGCCGTTGTGTGCTATAACAGTAACTATGCGGCTCAAGGTTTAGTAGCTAGCATTA
AGAACTTTAAGGCAGTTCTTTATTATCAAAATAATGTGTTCATGTCTGAGGCAAAATGTTGGACTGAGAC
TGACCTTACTAAAGGACCTCACGAATTTTGCTCACAGCATACAATGCTAGTTAAACAAGGAGATGACTAC
GTGTACCTGCCTTACCCAGATCCATCAAGAATATTAGGCGCGGGCTGTTTTGTCGATGATATTGTCAAAA
CAGATGGTACACTTATGATTGAGAGGTTTGTGTCATTAGCTATTGATGCCTACCCCCTTACTAAACATCC
TAATCAGGAGTATGCTGATGTCTTTCACTTGTATTTACAATACATTAGGAAGTTACATGATGAGCTTACT
GGTCACATGCTAGACATGTATTCTGTAATGCTAACCAATGACAACACCTCACGGTATTGGGAACCTGAGT
TTTATGAAGCTATGTACACACCACACACAGTCTTGCAGGCTGTAGGTGCTTGTGTATTGTGTAATTCACA
GACTTCACTTCGTTGCGGTGCCTGCATTAGGAGACCATTCCTGTGCTGCAAGTGCTGCTATGACCATGTC
ATTTCAACATCACATAAATTAGTGTTGTCTGTTAATCCCTATGTTTGCAATGCACCAGGTTGTGATGTCA
CTGACGTGACACAACTATATCTAGGAGGTATGAGCTATTACTGCAAGTCACATAAGCCTCCCATTAGTTT
TCCATTGTGTGCTAATGGTCAGGTTTTTGGTTTATACAAGAACACATGTGTAGGTAGTGACAATGTCACT
GACTTCAATGCGATAGCAACATGTGATTGGACTAATGCTGGCGATTACATACTTGCCAACACTTGTACTG
AGAGACTCAAACTCTTTGCAGCAGAAACACTCAAAGCTACTGAGGAAACATTCAAGCTGTCATATGGTAT
TGCCACTGTACGTGAAGTACTCTCTGACAGAGAATTGCATCTTTCATGGGAGGTTGGAAAACCTAGACCA
CCATTGAATAGAAATTATGTCTTTACTGGTTACCGTGTAACTAAAAATAGTAAAGTACAGATTGGAGAGT
ACACTTTTGAAAAGGGTGACTACGGTGACGCTGTTGTGTACAGAGGTACTACAACATACAAATTGAATGT
TGGTGATTACTTTGTGTTAACGTCTCACACTGTAATGCCACTCAGTGCACCTACTCTAGTGCCACAAGAG
CACTATGTTAGAATTACTGGCTTGTACCCAACACTCAACATCTCAGACGAGTTTTCTAGCAATGTTGCAA
ATTACCAAAAGGTCGGTATGCAAAAGTACTCTACACTCCAAGGACCACCAGGTACTGGTAAGAGTCATTT
TGCCATTGGACTTGCTCTCTACTACCCATCTGCTCGCATAGTGTATACAGCTTGCTCTCATGCAGCTGTT
GATGCCCTATGCGAAAAGGCATTAAAATACTTGCCTATAGATAAATGTAGTAGGATTATACCTGCGCGTG
CGCGCGTAGAGTGTTTTGACAAATTCAAAGTGAATTCAACACTAGAACAGTACGTTTTCTGCACTGTAAA
TGCATTGCCAGAAACAACTGCTGACATTGTAGTCTTTGATGAAATCTCTATGGCTACTAATTATGACTTG
AGTGTCGTCAATGCTAGACTTCGTGCAAAACACTATGTCTACATTGGTGATCCTGCTCAACTACCAGCTC
CTCGCACGTTGCTAACTAAGGGCACACTAGAACCAGAATATTTCAATTCAGTGTGCAGACTTATGAAAAC
AATAGGTCCAGACATGTTCCTTGGAACTTGTCGCCGTTGTCCTGCTGAAATTGTCGACACTGTGAGTGCT
TTAGTTTATGATAATAAGCTAAAAGCACACAAGGAGAAGTCAGCTCAATGCTTCAAAATGTTTTACAAAG
GTGTTATTACACATGATGTTTCATCTGCAATTAATAGACCTCAAATAGGCGTTGTAAGAGAATTTCTTAC
ACGCAACCCTGCTTGGAGAAAAGCTGTTTTTATCTCACCTTACAATTCACAGAATGCTGTAGCTTCAAAA
ATCTTAGGATTGCCTACGCAGACTGTTGATTCATCCCAGGGTTCTGAGTATGACTATGTCATATTCACAC
AAACTACTGAAACAGCACACTCTTGCAATGTCAACCGCTTTAATGTGGCTATCACAAGAGCAAAAATTGG
CATTTTGTGCATAATGTCCGATAGAGATCTTTATGACAAACTGCAATTCACAAGTCTAGAAGTACCACGC
CGTAATGTGGCTACATTACAAGCAGAAAATGTAACTGGACTTTTTAAGGACTGTAGTAAGATCATTACCG
GTCTTCATCCAACACAGGCACCTACACACCTCAGCGTTGATACAAAATTCAAGACTGAGGGACTATGTGT
TGACATACCAGGCATACCAAAGGACATGACCTACCGTAGACTCATCTCTATGATGGGTTTCAAAATGAAT
TACCAAGTCAATGGTTACCCTAACATGTTTATCACCCGCGAAGAAGCTATTCGTCACGTTCGTGCATGGA
TTGGCTTCGACGTAGAGGGCTGTCATGCAACTAGAGATGCTGTGGGTACTAACCTACCTCTCCAGCTAGG
ATTTTCTACAGGTGTTAACTTAGTAGCTGTACCGACTGGCTATGTTGACACTGAAAATAACACAGAATTC
ACCAGAGTTAATGCAAAACCTCCACCAGGTGACCAGTTTAAACATCTTATACCACTCATGTACAAAGGCT
TGCCTTGGAATGTAGTGCGTATTAAGATAGTACAAATGCTTAGTGATACACTGAAAGGATTGTCAGACAG
AGTCGTGTTTGTCCTTTGGGCGCATGGCTTTGAGCTTACATCAATGAAGTACTTTGTCAAGATTGGACCT
GAAAGAACGTGTTGTCTGTGTGACAAACGTGCAACTTGCTTTTCTACTTCATCAGATACTTATGCCTGCT
GGAATCATTCTGTGGGTTTTGACTATGTCTACAACCCATTTATGATTGATGTTCAGCAGTGGGGTTTTAC
GGGTAACCTTCAGAGTAACCATGACCAACATTGCCAGGTGCATGGAAATGCACATGTGGCTAGTTGTGAT
GCTATCATGACTAGATGCTTGGCAGTCCATGAGTGCTTTGTTAAGCGCGTTGACTGGTCTGTTGAATACC
CTATTATAGGAGATGAATTGAAGATTAATTCCGCTTGCAGAAAAGTACAGCATATGGTTGTAAAGTCTGC
ATTGCTTGCTGATAAGTTTCCAGTTCTTCATGACATTGGAAATCCAAAGGCTATTAAGTGTGTACCTCAG
GCTGAAGTGGAATGGAAGTTCTATGATGCTCAGCCATGCAGTGACAAAGCCTATAAAATAGAGGAACTTT
TCTATTCTTATGCTACACATCATGATAAATTCACTGATGGTGTTTGTTTGTTTTGGAACTGTAACGTTGA
TCGTTACCCAGCCAATGCAATTGTGTGTAGGTTTGACACGAGAGTTTTGTCAAACTTAAACTTACCAGGT
TGCGATGGTGGTAGTTTGTATGTGAATAAGCATGCATTCCACACTCCAGCTTTTGATAAAAGTGCATTTA
CTAATTTAAAGCAACTGCCTTTCTTTTATTATTCTGATAGTCCTTGTGAGTCTCACGGCAAACAAGTAGT
GTCAGATATTGATTACGTACCACTTAAATCTGCTACGTGTATTACACGGTGCAATTTGGGAGGCGCTGTT
TGCAGACACCATGCAAATGAGTACCGACAGTACTTAGATGCATACAATATGATGATTTCTGCTGGGTTTA
GCCTATGGATTTACAAACAGTTTGACACTTATAACCTGTGGAATACATTTACCAGGTTACAAAGTTTAGA
AAATGTGGCTTACAACGTTGTTAACAAAGGACACTTTGATGGACAAGCTGGCGAAGCACCTGTTTCCATC
ATTAATAATGCTGTTTACATAAAGGTTGATGGTATTGATGTGGAGATCTTTGAGAATAAGACAACACTTC
CTGTTAATGTTGCATTTGAGCTTTGGGCTAAGCGTAACATTAAACCAGTGCCAGAGATTAAGATACTCAA
TAATTTGGGTGTCGATATCGCTGCTAACACTGTAATCTGGGACTACAAGAGAGAAGCACCAGCACATATG
TCAACAATAGGTGTCTGCACAATGACTGACATTGCCAAGAAACCTACTGAGAGTGCCTGTTCCTCGCTTA
CTGTCTTATTTGATGGTAGAGTGGAAGGACAGGTAGACCTTTTTAGAAATGCCCGTAATGGTGTTTTAAT
AACAGAAGGTTCAGTTAAAGGTTTAATACCTTCAAAGGGACCAGTACAAGCCAGTGTCAATGGAGTCACA
TTAATTGGAGAATCAGTAAAAACACAGTTTAACTATTTTAAGAAAGTAGATGGCATTATTCAACAGTTGC
CTGAAACCTACTTTACTCAAAGCAGAGACCTAGAGGATTTTAAGCCCAGATCACAAATGGAAACTGACTT
TCTCGAGCTCGCTATGGATGAATTCATACAACGGTATAAGTTAGAGGGTTATGCCTTCGAGCATATCGTT
TATGGGGATTTCAGTCATGGACAACTTGGCGGCCTTCATTTAATGATTGGTTTAGCCAAGCGTTCACAAG
ATTCACCGCTCAAATTAGAGGATTTTATCCCTATGGATAGCACAGTGAAAAATTATTTCATAACGGATGC
ACAAACAGGTTCATCAAAATGTGTGTGTTCTGTCATTGACCTTTTGCTTGACGACTTTGTTGAGATAATA
AAGTCACAGGATTTGTCAGTAATCTCTAAGGTAGTCAAGGTTACAATTGACTACGCTGAGATTTCATTCA
TGCTTTGGTGTAAAGATGGTCATGTCGAAACCTTCTACCCAAAATTACAGGCAAGTCAAGCATGGCAACC
GGGAGTTGCAATGCCTAACTTGTACAAGATGCAAAGAATGCTTCTTGAAAAATGTGACCTTCAGAATTAT
GGTGAAAATGCTGTCATACCAAAAGGAATAATGATGAATGTCGCAAAATACACTCAACTGTGTCAATATT
TAAATACACTTACTTTAGCTGTACCCTACAACATGAGAGTTATTCACTTTGGTGCTGGCTCTGATAAAGG
AGTTGCACCAGGTACAGCTGTACTCAGACAATGGTTGCCAACGGGCACACTACTTGTCGATTCAGACCTT
AATGACTTCGTCTCTGACGCGGATTCTACCTTAATTGGAGACTGTGCAACAGTACATACGGCTAATAAAT
GGGACCTCATTATTAGTGACATGTATGACCCTAAAACCAAACATGTGACAAAAGAGAATGACTCAAAAGA
AGGGTTTTTCACTTACCTGTGTGGATTTATAAAGCAAAAACTAGCCCTGGGTGGTTCTGTGGCTGTTAAG
ATAACAGAGCATTCTTGGAATGCTGATCTTTACAAGCTTATGGGACATTTCTCATGGTGGACAGCTTTTG
TTACT-AATGTAAATGCCTCATCATCAGAAGCATTTCTAATTGGAGCTAACTATCTTGGTAAGCCGAAGG
AACAGATTGATGGCTATACCATGCATGCTAACTACATTTTCTGGAGGAACACAAACCCTATCCAATTGTC
TTCCTATTCACTTTTTGACATGAGTAAATTTCCCCTTAAATTAAGAGGGACTGCTGTTATGTCTTTAAAA
GAGAATCAAATCAATGACATGATTTATTCTTTGCTTGAAAAAGGTAGACTCATCATTAGAGAAAACAACA
GAGTTGTGGTCTCGAGTGACGTGCTTGTTAATAATTAAACG-AACATGAAAGTTTTGATTG---------
---TTCTTTTATGCCTCGGCCTTGTTACTGCTCAAGATGG---CTGTGGGCATATTAGCACTAAACC--T
CAACCATTAATGGA--TAAATTTTCTTCTTCGCGTAGGGGTGTCTATTATAATGATGACATTTTTCGATC
AGATGTTTTACATCTTACTCAGGATTATTTTCTACCATTTGACACCAATCTAACGCGTTATTTGTCTTTT
AACA---TGGATTCTGCAACAAAGGTTTACTTTGATAATCCAACATTACCATTTGGTGACGGCATTTATT
TTGCAGCCACTGAAAAATCTAATGTTGTTAGAGGCTGGATTTTTGGTTCCACTATGGATAACACCACGCA
ATCTGCCATTATAGTCAATAATTCCACGCATATTATTATACGTGTGTGTTATTTTAATTTATGTAAAGAA
CCCATGTATGCCATCTCGAATGAG------------CA-----G-CATTACAAATCATGGGTGTATCAAA
ATGCATACAATTGCACATATGATAGAGTGGGGCAGAGCTTTCAACTCGACACTGCCC---CTCAGACTGG
AAATTTTAAGGACTTACGTGAGTATGTCTTTAAAAATAAGGATGGGTTTCTAAGTGTTTATAATGCTTAT
TCACCTATTGACATACCAAGGGG------------TCTTCCTGTTGGTTTTTCGGTGTTGAAACCAATTC
TTAAACTCCCTATAGGTATAAATATTACCTCTTTTAAGGTAGTTATGTCCATGTTTAGCAGAACCACTTC
------------------TAATTTCCTACCTGAAGTTGCTGCTTATTTTGTTGGTAACTTAAAATATAGT
ACCTTCATGCTTAATTTTAATGAGAATGGGACTATTACTGATGCCATTGATTGTGCCCAAAATCCCCTAT
CTGAATTAAAATGCACCATTAAAAATTTTAATGTCAGTAAAGGAATCTATCAGACATCTAACTTCAGAGT
GTCACCAACTCATGAAGTTATTAGGTTCCCTAACATTACAAACCGCTGTCCTTTTGACAAAGTTTTTAAT
GCTAGTCGCTTTCCCAATGTTTATGCTTGGGAAAGAACAAAAATTTCTGATTGTGTTGCTGATTACACTG
TTCTCTACAACTCA---ACTTCATTTTCAACTTTTAAATGTTATGGAGTTTCTCCCTCTAAGTTGATTGA
TTTGTGCTTTACAAGTGTGTATGCTGATACATTCTTGATAAGGTCTTCAGAAGTAAGGCAAGTTGCACCA
GGTGAAACTGGTGTTATTGCTGACTATAACTACAAACTGCCTGATGACTTTACAGGCTGTGTCATAGCTT
GGAACACTGCTAAACAAGATCAGGG---------------CCAGTATTATTATAGATCCTCCAGAAAAAC
AAAACTTAAACCTTTTGAGAGGGATCTATCTTCTGACGA---AAATGGTGTACGTACTCTTAGTAC----
-----------------------------------TTATGACTTCTATCCTACTGTGCCTATTGAATATC
AGGCTACTAGGGTTGTTGTGCTTTCATTTGAGCTTTTAAATGCACCTGCTACAGTTTGTGGACCTAAACT
ATCCACAGGACTTGTTAAGAACCAGTGCGTCAATTTCAATTTTAATGGACTCAAAGGTACTGGTGTTCTG
ACTGATTCTTCAAAGAGATTTCAGTCATTTCAACAATTTGGAAGAGACACGTCGGATTTCACTGACTCCG
TTCGTGACCCGCAAACATTGCAGATACTTGACATTACACCATGTTCTTTTGGTGGTGTGAGTGTAATAAC
ACCTGGAACAAATGCTTCATCCGAAGTGGCTGTTCTTTACCAAGATGTAAACTGCACTGATGTCCCAACG
GCCATACGTGCTGATCAATTAACACCAGCGTGGCGCATTTACTCCACTGGAATAAATG------TTTTTC
AAACACAAGCGGGCTGTCTTATTGGGGCTGAACATGTCAATGCTTCCTATGAGTGTGACATCCCTATTGG
TGCTGGCATTTGTGCTAGCTACCATACAGCCTCTACTT------------TACGTAGTGTAGGTCAGAAA
TCCATTGTGGCTTACACTATGTCTTTGGGTGCAGAAAATTCTATTGCTTACGCTAATAACTCAATTGCCA
TACCTACAAATTTTTCAATTAGTGTCACGACTGAAGTGATGCCAGTTTCAATGTCTAAGACATCAGTAGA
TTGTACAATGTACATCTGTGGTGACTCTCAGGAGTGCAGTAATTTACTTCTTCAATACGGAAGTTTCTGC
ACGCAATTAAATCGTGCTCTTACGGGCATTGCCATAGAACAGGACAAAAATACACAGGAGGTTTTTGCCC
AGGTTAAACAAATGTACAAGACACCAGCCATAAAGGATTTTGGCGGTTTCAATTTTTCACAAATATTGCC
TGACCCTTCTAAGCCAACAAAGAGATCATTTATTGAAGATTTACTTTTCAACAAGGTGACTCTCGCTGAT
GCTGGCTTTATGAAGCAGTATGGCGAATGCCTAGGTGATATTAATGCTAGAGACCTCATCTGTGCACAAA
AGTTCAATGGCCTTACTGTCTTGCCACCTTTACTCACGGATGACATGATTGCTGCATACACTGCTGCCCT
TGTCAGTGGTACTGCTACTGCTGGCTGGACCTTCGGTGCTGGTGCTGCTCTTCAAATACCTTTTGCTATG
CAGATGGCATATAGGTTCAATGGCATTGGAGTTACTCAAAACGTTCTCTATGAGAATCAAAAACAGATCG
CCAATCAATTCAACAAGGCAATCAGTCAAATTCAAGAATCACTTACAACAACATCAACTGCGTTGGGCAA
GCTGCAAGACGTTGTCAACCAGAATGCTCAAGCATTGAACACGCTTGTTAAACAGCTTAGCTCCAATTTT
GGTGCAATTTCAAGTGTGCTAAATGACATTCTTTCACGACTAGATAAAGTCGAGGCAGAGGTGCAAATTG
ACAGGTTGATCACAGGCAGATTGCAGAGCCTTCAAACCTATGTAACACAACAACTAATCAGAGCTGCTGA
AATCAGAGCTTCTGCTAATCTTGCTGCTACTAAAATGTCTGAGTGTGTTCTTGGACAATCAAAAAGAGTT
GACTTCTGTGGAAGAGGCTATCATCTTATGTCTTTTCCTCAGGCTGCTCCGCATGGTGTTGTTTTCTTAC
ATGTCACATATGTGCCATCGCAGGAGAAAAACTTCACCACAGCTCCAGCAATTTGTCATGAAGGCAAGGC
ATACTTCCCGCGTGAAGGTGTTTTTGTATCTAATGGCACTTCTTGGTTCATTACACAGAGGAATTTTTAC
TCACCACAAATAATCACAACAGATAATACATTTGTTGCTGGAAACTGTGATGTCGTAATTGGCATCATTA
ACAACACAGTCTATGATCCTCTGCAACCTGAGCTTGACTCATTTAAAGAAGAGCTGGACAAGTACTTCAA
AAATCACACATCACCTGATGTTGATCTTGGCGACATTTCAGGCATTAATGCTTCTGTCGTCAATATTCAA
AAGGAAATTGACCGCCTCAATGAGGTTGCCAAAAATCTAAACGAATCGCTCATTGATCTTCAAGAACTTG
GTAAATATGAGCAATACATCAAATGGCCTTGGTACGTTTGGCTCGGCTTCATTGCTGGACTGATTGCTAT
CGTCATGGCCACTATACTGCTTTGTTGCATGACCAGCTGTTGCAGTTGCCTCAAGGGTGCATGCTCTTGT
GGTTCTTGCTGCAAATTTGATGAGGACGACTCTGAGCCAGTGCTCAAAGGAGTCAAATTACACTACACAT
AAACGAACTTAATGGATTTGTTTATGAGTATTTTCACACTTGGCTCAATCACACGTCAACCGAGTAAGAT
TGAAAATGCTTCTCCTGCAAGTACTGTTCATGCTACTGCAACGATACCGCTACAAGCCTCACTCCCTTTC
AGATGGCTTGTTGTTGGCGTTGCACTTCTTGCTGTTTTTCAAAGCGCTTCCAAAGTGATTGCGCTTCATA
AGAGGTGGCAGCTCGCTCTGTACAAAGGCATTCAGCTTGTGTGCAATTTGCTGCTACTCTTTGTAACAAT
TTACTCGCACCTTCTACTTTTAGCTGCTGGCATGGAGGCACAATTTTTGTACATCTATGCTCTGATTTAT
ATTCTGCAAGCTGTCAGTTTTTGCAGATTTATTATGAGATGCTGGCTTTGCTGGAAGTGCAAATCCAAGA
ACCCATTACTTTATGATGCTAACTACTTTGTTTGCTGGCACACACATAACTATGACTACTGTATACCATA
TAACAGTGTCACAGATACAATTGTCGTTACTGCAGGTGACGGCATTTCAACACCAAAACTCAAAGAAGAC
TACCAAATTGGTGGTTATTCTGAGAATTGGCACTCAGGTGTTAAAGACTATGTCGTTGTACATGGCTATT
TCACCGAAGTTTACTACCAGCTTGAGTCTACACAAATTACTACAGACACTGGTATTGAAAATGCTACATT
CTTCATCTTTAACAAGCTTGTTAAAGACCC---ACCGAATGTGCAAATACATACAATCGACGGCTCTTCA
GGAGTTGTAAATCCAGCAATGGATCCAATTTATGATGAGCCGACGACGACTACTAGCGTGCCTTTGTAAG
CACAAGAAAGTGAGTACGAACTTATGTACTCATTCGTTTCGGAAGAAACAGGTACGTTAATAGTTAATAG
CGTACTTCTTTTTCTTGCTTTCGTGGTATTCTTGCTAGTCACACTAGCCATCCTTACTGCGCTTCGATTG
TGTGCGTACTGCTGCAATATTGTTAACGTGAGTTTAGTAAAACCAACTGTTTACGTTTACTCGCGTGTTA
AAAATCTGAACTCTTCTGAAGGGGTTCCTGATCTTCTGGTCTAAACGAACTAACTATTA---TTATTATT
CTGTTTGGAACTTTAACATTGCTTATCATGGCTGAGAACGGG------------------ACTATTTCCG
TTGAGGAGCTTAAAAGACTCCTTGAACAATGGAACCTAGTAATAGGTTTCCTTTTCCTCGCCTGGATTAT
GTTACTACAATTTGCCTATTCTAACCGGAACAGGTTTTTGTACATAATAAAGCTTGTTTTTCTCTGGCTC
TTGTGGCCAGTAACACTTGCTTGCTTTGTGCTTGCTGCTGTTTACAGAATTAATTGGGTGACTGGCGGGA
TTGCGATTGCAATGGCTTGTATCATAGGCTTGATGTGGCTTAGCTACTTCGTTGCTTCCTTCAGGCTGTT
TGCTCGCACCCGCTCAATGTGGTCATTCAATCCAGAAACAAATATTCTTCTCAATGTGCCTCTCAGGGGG
ACAATTGTGACCAGACCGCTCATGGAAAGTGAACTTGTCATTGGTGCTGTGATCATTCGTGGTCACTTGC
GAATGGCTGGACACTCCCTGGGGCGCTGTGACATTAAGGACCTGCCAAAAGAGATCACTGTGGCTACATC
ACGAACGCTTTCTTATTACAAATTAGGAGCGTCGCAGCGTGTAGGCACTGATTCAGGTTTTGCTGCATAC
AACCGCTACCGTATTGGAAACTACAAATTAAATACAGACCACGCCGGTAGCAACGACAATATTGCTTTGC
TAGTACAGTAAGTGACAACAGATGTTTCATCTTGTTGACTTCCAGGTTACAATAGCAGAGATATTGATTA
TCATTATGAGGACTTTCAGGATTGCCATTTGGAATCTTGATGTGATAATAAGTTCAATAGTGAGACAATT
ATTTAAGCCTCTAACTAAGAAGAAATATTCTGAGTTAGATGATGAAGAACCTATGGAGTTAGATTATCCA
TA--------------------------------------------------------------------
----------------------------------------------------------------------
----------------------------------------------------------------------
----------------------------------------------------------------------
----------------------------------------------------------------------
----------------------------------------------------------------------
----------------------------------------------------------------------
----------------------------------A-----------------------------------
----------------------------------------------------------------------
----------------------------------------------------------------------
----------------------------------------------------------------------
----------------------------------------------------------------------
----------------------------------------------------------------------
----------------------------------------------------------------------
--------------------------------------------------------------------AA
CG-AACATGAAAATTATTCTCTTCCTGACTTTGATTGCACTTGCATCTTGCGAGCTATATCACTATCAGG
AGTGTGTTAGAGGTACAACTGTACTACTAAAAGAACCTTGCCCATCTGGAACTTACGAGGGCAATTCACC
ATTTCATCCTCTTGCCGATAATAAATTTGCACTAACTTGCACTAGCACTCATTTTGCTTTTGCTTGTGCT
GACGGTACTAGACACACCTATCAGCTTCGTGCAAGATCAGTTTCACCAAAACTTTTCATCAGACAAGAGG
AAGTTCACCAAGAGCTCTACTCACCGCTTTTTCTCATTGTTGCTGCTCTAGTATTTATAATACTTTGCTT
CACCATTAAGAGAAAGACAGAATGAATGAGCTCACTTTAATTGACTTCTATTTGTGCTTTTTAGCCTTTC
TGCTATTCCTTGTTCTAATAATGCTTATTATATTTTGGTTTTCACTTGAACTCCAGGATATAGAAGAACC
TTGTAACAAAG--TCTAAACGAACATGAAACTTCTCATTGTTTTAGGACTCTTAACATCAGTGTATTGCA
TGCATAAAGAATGCAGT-ATACAAGAATGTTGTGAAAATCAACCATTCCAACTTGAAGACCCATGTCCAA
TACATTATTATTCGGACTGGTTTATAAAAATTGGACCTC---GCAAGTCTGCTCGCCTAGTACAACTTTG
TGCTGGTGAATATGGACATAGAGTTCCAATACATTATGAAATGTTTGGCAATTATACTATTTCATGTGAA
CCACTTGAAATAAATTGTCAAAACCCACCAGTTGGAAGTCTCATTGTACGTTGTTCATATGATGTTGACT
TTATGGAGTATCATGACGTTCGTGTTGT---TCTAG--ATTTCATCTAAACGAACAAACTAAAATGTCTG
ATAATGGACCCCAATCAAACCAGCGTAGTGCCCCCCGCATTACATTTGGTGGACCCACAGATTCAACTGA
CAATAACCAGAATGGAGGACGCAATGGGACAAGGCCGAAACAGCGCCGACCCCAGGGTTTACCCAATAAT
ACTGCGTCTTGGTTCACAGCTCTCACTCAGCATGGCAAGGAGGAACTTAGATTCCCTCGAGGCCAGGGCG
TTCCAATCAACACCAATAGTGGTCCAGATGACCAAATTGGCTACTACCGAAGAGCTACCCGACGAGTTCG
TGGTGGTGACGGCAAAATGAAAGAGCTCAGCCCCAGATGGTACTTCTATTACCTAGGAACTGGCCCAGAA
GCTTCACTTCCCTACGGCGCTAACAAAGAAGGCATCGTATGGGTCGCAACTGAGGGAGCCTTGAACACAC
CCAAAGACCACATTGGCACCCGCAATCCTAATAATAATGCTGCCACCGTGCTACAACTTCCTCAAGGAAC
AACATTGCCAAAAGGCTTCTACGCAGAGGGGAGCAGAGGCGGCAGTCAAGCCTCTTCTCGCTCTTCATCA
CGTAGTCGCGGTAATTCAAGAAATTCAACTCCTGGCAGCAGTAGGGGAAACTCTCCTGCTCGAATGGCTA
GCGGAGGTGGTGAAACTGCCCTCGCGCTATTGCTGCTAGACAGATTGAACCAGCTTGAGAGCAAAGTTTC
TGGTAAAGGCCAACAACAACAAGGCCAAACTGTCACTAAGAAATCTGCTGCTGAGGCATCTAAAAAGCCT
CGCCAAAAACGTACTGCTACAAAACAGTACAACGTCACTCAAGCATTTGGGAGGCGTGGTCCAGAACAAA
CCCAAGGAAACTTCGGGGACCAAGACCTAATCAGACAAGGAACTGACTACAAACATTGGCCGCAAATTGC
ACAATTTGCTCCGAGTGCCTCTGCATTCTTCGGAATGTCACGCATTGGCATGGAAGTCACACCTTCGGGA
ACATGGCTGACTTATCATGGAGCCATTAAATTGGATGACAAAGATCCACAATTCAAAGACAACGTCATAC
TGCTGAACAAGCATATTGACGCATACAAAACATTCCCACCAACAGAGCCTAAAAAGGACAAAAAGAAAAA
GACTGATGAAGCTCAGCCTTTACCGCAGAGACAAAAGAAGCAGCCCACTGTGACTCTTCTTCCTGCGGCT
GACATGGATGATTTCTCCAGACAACTTCAAAATTCCATGAGTGGAGCTTCTGCTGATTCAACTCAGGCAT
AAACACTCATGATGACCACACAAGGCAGATGGGCTATGTAAACGTTTTCGCAATTCCGTTTACGATACAT
AGTCTACTCTTGTGCAGAATGAATTCTCGTAGCTAAACAGCACAAGTAGGTTTAGTTAACTTTAATCTCA
CATAGCAATCTTTAATCAATGTGTAACATTAGGGAGGACTTGAAAGAGCCACCACATTTTCACCGAGGCC
ACGCGGAGTACGATCGAGGGTACAGTGAATAATGCTAGGGAGAGCTGCCTATATGGAAGAGCCCTAATGT
GTAAAATTAATTTTAGTAGTGCTATCCCCATGTGATTTTAATAGCTTCTTAGGAGAATGACAAAAAAAAA
AAAAAAAAA...............
>MK211378_CoV_BtRs_BetaCoV_YN2018D
.TATTAGGTTTTCTACCTACCCAGG--AAAAGCCAACCAACC-TCGATCTCTTGTAGATCTGTTCTCTAA
ACGAACTTTAAAA------TCTGTGTAGCTGTCGCTCGGCTGCATGCCTAGTGCACCTACGCAGTATAAA
CAATAATAAATTTTACTGTCGTTGACAAGAAACGAGTAACTCGTCCCTCTTCTGCAGACTGCTTACGGTT
CCGTCCGTGTTGCAGTCGATCATCAGCATACCTAGGTTTCGTCCGGGTGTGACCGAAAGGTAAGATGGAG
AGCCTTGTTCTTGGTGTCAACGAGAAAACACACGTCCAACTCAGTTTGCCTGTTCTTCAGGTTAGAGACG
TGCTAGTGCGTGGCTTCGGGGACTCTGTGGAAGAGGCCCTATCGGAGGCACGTGAACATCTTAAAAATGG
CACTTGTGGTTTAGTAGAGCTGGAAAAAGGCGTACTGCCCCAGCTTGAACAGCCCTATGTGTTCATTAAA
CGTTCTGATGCCTTAAGCACCAATCACGGCCACAAGGTCGTTGAGCTGGTTGCAGAATTGGACGGCATTC
AGTACGGTCGTAGCGGTATAACTCTGGGAGTACTCGTGCCACATGTGGGCGAAACCCCAATCGCATACCG
CAATGTTCTTCTTCGTAAGAACGGTAATAAGGGAGCCGGTGGCCATAGCTTTGGCATCGATCTAAAGTCT
TATGACTTAGGTGACGAGCTTGGTACTGATCCCATTGAAGATTATGAACAAAACTGGAACACTAAGCATG
GCAGTGGTGTACTCCGTGAACTCACTCGTGAGCTCAATGGAGGTGCAGTCACTCGCTATGTCGACAACAA
CTTCTGTGGCCCAGATGGGTACCCTCTTGATTGCATCAAAGATTTTCTCGCTCGCGCGGGTAAGTCAATG
TGCACTCTTTCTGAACAACTTGATTACATTGAGTCGAAGAGAGGTGTCTACTGCTGCCGTGACCATGAGC
ATGAAGTTGCCTGGTTCACTGAGCGCTCTGATAAGAGCTATGAGCATCAGACACCCTTCGAAATTAAGAG
TGCCAAGAAATTTGACACTTTCAAAGGGGAATGCCCAAAGTTTGTATTTCCTCTCAATTCAAAAGTCAAA
GTCATTCAACCACGTGTTGAAAAGAAAAAGACTGAAGGTTTCATGGGGCGTATACGCTCTGTGTACCCTG
TTGCATCTCCACAGGAGTGTAACAACATGCACTTGTCTACCTTGATGAAATGTAATCATTGCGATGAAGT
TTCATGGCAGACGTGCGACTTTCTGAAAGCCACTTGTGAACATTGTGGCACTGAAAATTTAGTCACTGAA
GGACCTACTACATGTGGGTACCTACCTACTAATGCTGTAGTGAAAATGCCATGT---CCTGCCTGTCAAG
ACCCAGAGATTGGACCTGAGCATAGTGTTGCAGATTATCACAACCACTCAAACATTGAAACTCGACTCCG
CAAGGGAGGTAGGACTAGATGTTTTGGAGGCTGTGTGTTTGCCTATGTCGGCTGCTATAACAAGCGTGCC
TACTGGGTTCCTCGTGCTAGTGCTGATATTGGTTCAGGCCATACCGGCATTACTGGTGACAACGTGGAGA
CCTTGAATGAGGATCTCCTCGAGATACTGAGTCGTGAACGTGTTAACATTAACATTGTTGGCGATTTTCA
GTTGACTGAAGAGGTTGCCATCATTTTGGCATCTTTTTCTGCTTCTACAAGTGCCTTTATTGACACTATA
AAGAGTCTTGATTACAAGTCTTTCAAAGCCATTGTTGAGTCCTGCGGTAACTACAAAGTCACCAAGGGAA
AGCCCGTAAAAGGTGCTTGGAACATAGGACAACAGAGATCAGTTTTAACACCACTGTGTGGTTTTCCCTC
ACAGGCTGCTGGTGTTATCAGATCAATTTTTGCACGCACACTTGATGCAGCAAACCACTCAATTCCTGAC
TTGCAAAGAGCAGCTGTCACCATACTTGATGGTATTTCTGAACAGTCATTGCGTCTTGTTGATGCCATGG
TTTACACCTCAGACCTGATCACCAACAGTGTCATTATTATGGCATATGTAACTGGTGGTCTTGTACAACA
GACTTCTCAGTGGTTGTCTAATCTTTTGGGCACTACTGTTGAAAAACTCAGGCCCGTCTTTGCATGGATT
GAGGCGAAACTTAGTGCAGGAGTTGAATTTCTCAAGGATGCTTGGGAGATTCTCAAATTTCTCATTACAG
GTGTTTTTGACATCGTCAAGGGTCAAATACAGGTCGCTTCAGATAACATCAAGGATTGTGTAAAATGCTT
CATTGATGTTGTTAACAAAGCACTCGAAATGTGCATTGACCAAGTCACTATCGCTGGCGCAAAGTTGCGA
TCACTCAACTTGGGTGAAGTCTTCATCGCTCAAAGCAAGGGACTTTACCGTCAGTGTATACGTGGCAAGG
AACAGCTGCAACTACTCATGCCTCTTAAGGCACCAAAAGAAGTCACCTTTCTTGAAGGTGATTCACATGA
CACAGTACTTACCTCTGAGGAGGTTGTTCTCAAGAACGGTGAACTCGAAGCACTCGAGACGCCTGTTGAT
AGCTTCACAAATGGAGCTGTCGTTGGCACACCAGTCTGTGTGAATGGCCTCATGCTCTTAGAGATCAAAG
ACAAAGAACAATATTGCGCATTGTCTCCTGGTTTACTGGCTACAAACAATGTCTTTCGCCTAAAAGGAGG
TGCACCAACTAAAGGTGTAACCTTTGGAGAAGATACTGTTTTGGAAGTTCAAGGCTACAAGAATGTGAGA
ATCACATTTGAGCTTGATGAACGTGTAGACAAAGTGCTTAATGAAAAGTGCTCTGTCTACACTGTTGAAT
CCGGTACTGAAGTTACTGAGTTTGCATGTGTTGTAGCAGAGGCTGTTGTGAAGACTTTACAACCAGTTTC
TGATCTTCTTACCAATATGGGTATTGATCTTGATGAATGGAGTGTGGCTACATTCTATTTGTTTGATGAT
GCTGGTGAAGAAAAACTTTCTTCACGTATGTACTGTTCCTTTTATCCTCCCGATGATGAGGAGGATTGTG
ATGAGTATGAGGAAGAAGAGGAAGTCCTGGAAGAATCCTGTGCGCATGAATACGGTACAGAAGAAGACTA
CCAAGGTCTTCCACTGGAATTTGGTGCCTCAACTGA---AATGCAAGTT---GAGGAAGAAGAAGAAGAG
GACTGGCTTGGTGATGCTACCGAA----------------------------------------------
-----------------------------TTATCGGAGCATGAACTAGAATCAGAACCAACACCTGAGGA
ACCAGTTAACCAGTTTACTGGTTATTTAAAACTTACTGACAATGTTGCCATTAAGTGTGTGGACATCGTG
AAGGAGGCGCAAAATGCTAACCCCACGGTGATTGTAAATGCTGCTAACATACATCTGAAACATGGTGGTG
GTGTAGCAGGTGCACTCAACAAGGCAACCAACGGTGCCATGCAAAAAGAGAGCGATGA-TTACATTAAGC
TAAATGGTCCTCTCGCAGTTGGAGGTTCATGTTTGCTTTCTGGACATAATCTTGCTAAGAAGTGTCTGCA
TGTTGTTGGACCTAACCTAAATGCAGGTGAGGACATCCAGCTTCTTAAGGCAGCATATGAAAATTTCAAT
TCACAGGACACCTTACTTGCACCATTGTTGTCAGCAGGCATATTTGGTGCTAAACCACTTCAGTCTTTAC
AAGTGTGCGTACAGACAGTTCGTACACAGGTTTACATTGCAGTCAATGACAAAGCTCTTTATGAGCAGGT
T---------------------------------------------------GTCATGGATTACCTTGAT
AGCCTGAAGCCTAGAGTGGAAGCACCTAAACAAGAGGAGCCACCAAAGACAGAAGATCCTAAAATTGAGG
AGAAA---------------------------------TCTGTCGTACAGAAGCCTGTCGATGTGAAGCC
AAAAATTAAGGCTTGCATTGATGAGGTTACCACAACACTGGAAGAAACTAAGTTTCTTACCAATAAGTTA
CTCTTGTTTGCTGACATCAATGGTAAGCTTTACCATGATTCTCACAACATGCTTAGAGGTGAAGATATGT
CTTTCCTTGAGAAGGATGCACCTTACATGGTAGGTGATGTTATCACTAGTGGTGATATCACTTGTGTTGT
AATACCCTCCAAAAAGGCTGGTGGCACTACAGAGATGCTCTCAAGAGCTTTGAAGAAAGTGCCAGTTGAT
GAGTATATAACCACATACCCTGGACAAGGATGTGCTGGTTATACACTTGAGGAAGCTAAGACTGCTCTTA
AGAAATGCAAATCTGCATTTTACGTGTTACCTTCAGAAACACCTAATGCTAAGGAGGAGATTCTAGGAAC
TGTGTCCTGGAATTTGAGAGAAATGCTTGCTCATGCTGAAGAGACAAGAAAATTAATGCCTATATGCATG
GATGTTAGAGCCATAATGGCCACCATCCAACGCAAGTACAAAGGAATTAAAGTTCAAGAAGGCATTGTTG
ACTATGGAGTCCGATTCTTCTTTTATACTAGTAAAGAGCCTGTAGCTTCTATCATTACGAAGCTGAACTC
TCTAAATGAGCCACTTGTCACAATGCCAATTGGTTATGTGACACATGGTTTTAATCTTGAAGAGGCTGCG
CGCTGTATGCGTTCTCTTAAAGCTCCTGCCGTAGTGTCAGTATCATCACCAGATGCTGTTACTACATATA
ATGGATACCTCACTTCGTCATCAAAGACATCTGAGGAGCACTTTGTGGAAACAGTTTCTTTGGCTGGCTC
TTACAGAGATTGGTCCTATTCAGGACAGCGTACAGAGTTAGGTGTTGAGTTTCTTAAGCGTGGTGACAAA
ATTGTGTACCACACTTTGGAGAGCCCCGTCGAGTTTCATCTTGACGGTGAAGTTCTTCCACTTGACAAAC
TAAAGAGTCTCTTATCCCTACGGGAGGTTAAGACTATAAAAGTGTTCACAACTGTGGACAACACTAATCT
CCACACACAGCTTGTGGATATGTCTATGACATATGGACAGCAGTTTGGTCCAACATACTTGGATGGTGCT
GATGTTACAAAAATTAAACCTCATGTAAATCATGAGGGTAAGACTTTCTTTGTACTACCTAGTGATGACA
CACTACGTAGTGAAGCTTTCGAGTACTACCACACTCTTGATGAGAGTTTTCTTGGTAGATACATGTCTGC
TTTAAACCACACAAAGAAATGGAAATTTCCTCAAGTTGGTGGTTTAACTTCAATTAAATGGGCTGATAAC
AATTGTTATTTGTCTAGTGTTTTATTAGCACTTCAACAGATTGAAGTCAAATTCAATGCACCAGCACTTC
AAGAGGCCTATTATAGAGCCCGTGCTGGTGATGCTGCTAACTTTTGTGCACTCATACTCGCTTACAGTAA
TAAAACTGTTGGCGAGCTTGGTGATGTCAGAGAAACTATGACCCATCTTCTACAGCATGCTAATTTGGAA
TCTGCAAAGCGAGTTCTTAATGTGGTGTGTAAACATTGCGGTCAGAAAACTACTACCTTAATGGGTGTAG
AAGCTGTGATGTATATGGGTACTCTATCTTATGATAATCTTAAGACAGGTGTTTCCATTCCATGTGTGTG
TGGTCGCGATGCTACACAATATCTAGTACAACAAGAGTCTTCTTTTGTTATGATGTCTGCACCACCTGCT
GAATATAAATTACAGCAAGGTACATTCTTATGTGCGAATGAGTACACTGGTAACTATCAGTGTGGTCATT
ACACTCATATAACTGCTAAGGAGACCCTCTATCGTATTGACGGAGCTCACCTTACAAAGATGTCAGAGTA
CAAAGGACCAGTGACTGATGTTTTCTATAAGGAAACATCTTACACTACAACCATCAAGCCTGTGTCATAT
AAACTCGATGGAGTTACTTACACAGAGATTGAACCAAAATTGGATGGGTATTATAAAAAGGATAATGCTT
ACTATACAGAGCAGCCTATAGACCTTGTACCAACTCAACCACTACCAAATGCGAGTTTTGACAATTTCAA
ACTCACATGTTCTAATACAAAATTCGCTGATGACTTAAATCAAATGACAGGCTTCACAAAGCCAGCTTCA
CGAGAGCTATCTGTCACATTCTTTCCAGACTTGAATGGCGATGTAGTGGCTATTGACTATAGACACTATT
CAGCGAGTTTCAAGAAAGGTGCTAAATTACTGCATAAGCCAATTGTTTGGCACATTAACCAGGCTACAAC
CAAGACAACGTTTAAACCAAATACTTGGTGTTTACGTTGTCTTTGGAGTACAAAACCAGTAGATACTTCA
AATTCATTTGAAGTTCTGGCAGTAGAAGACACACAAGGAATGGACAATCTTGCTTGTGAAAGTCAACAAC
CCACCTCTGAAGAAGTAGTGGAAAATCCTACCATACAGAAGGAAGTCCTAGAGTGTGACGTGAAAACTAC
CGAAGTTGTAGGCAATGTCATACTTAAACCATCAGATGAAGGTGTTAAAGTAACACAAGAGTTAGGTCAT
GAGGATCTTATGGCTGCCTATGTGGAAAACACAAGCATTACCATTAAGAAACCTAATGAGCTTTCATTAG
CCCTAGGTTTAAAAACAATTGCCACTCATGGTATTGCTGCAATTAATAGTGTGCCTTGGAGTAAAATTTT
GGCTTATGTCAAACCATTCTTAGGACAGGCAGCAATTACAACATCAAACTGCGCTAAGAGATTAGCGCAA
TGTGTGTTTAACAACTATATGCCTTATGTGCTTACACTACTGTTTCAATTGTGTACTTTTACCAAAAGTA
CAAATTCTAGAATTAGAGCTTCACTACCTACGACTATTGCTAAAAATAGTGTTAAGGGTGTAGCTAGATT
ATGTTTGGATGCTGTCATCAATTATGTAAAGTCACCCAAATTTTCTAAATTGTTCACTATTGCAATGTGG
CTATTATTGTTAAGCATTTGCTTAGGTTCACTAATCTATGTAACTGCAGCTTTAGGTGTATTATTGTCCA
ACTTTGGAGCTCCTTCTTATTGTAGTGGCGTTAGAGAATCGTACCTCAATTCCTCTAATGTTACTACTAT
GGATTTCTGTGAAGGTTCTTTTCCTTGCAGTGTTTGTTTAAGTGGATTAGATTCTCTTGATTCCTATCCA
GCTCTTGAAACCATTCAGGTGACGATCTCATCGTACAAGCTAGACTTGACAATTTTAGGTCTGGCTGCTG
AGTGGTTTTTGGCATATATGTTGTTTACAAAATTCTTTTATTTACTAGGTCTTTCAGCTATAATGCAGGT
GTTCTTTGGCTATTTTGCTAGTCATTTCATCAGCAATTCTTGGCTCATGTGGTTTATCATTAGCATTGTA
CAAATGGCACCCGTTTCTGCAATGGTTAGGATGTACATCTTCTTTGCTTCTTTTTACTACATATGGAAGA
GCTATGTTCATATTATGGATGGTTGTACCTCTTCGACTTGCATGATGTGCTATAAGCGCAATCGTGCCAC
ACGCGTTGAGTGTACAACTATTGTTAATGGCATGAAGAGATCTTTCTATGTCTATGCAAATGGAGGCCGT
GGCTTCTGCAAGACTCACAATTGGAATTGTCTCAATTGTGACACATTTTGCACTGGTAGTACATTCATTA
GTGATGAAGTTGCTCGTGATTTGTCACTCCAGTTTAAAAGACCAATTAACCCTACTGACCAGTCATCGTA
TATTGTTGATAGTGTTGCTGTGAAAAATGGCGCACTTCACCTCTACTTTGACAAGGCTGGTCAAAAGACT
TATGAGAGACACCCACTCTCCCATTTTGTCAATTTAGACAATTTGAGAGCTAACAACACTAAAGGTTCAC
TACCTATTAATGTCATAGTCTTTGATGGCAAGTCCAAATGCGACGAGTCTGCTGCTAGGTCTGCATCTGT
GTACTACAGTCAGCTAATGTGCCAACCTATTCTGTTGCTTGACCAAGCTCTCGTATCAGATGTTGGAGAT
AGTACTGAAGTTTCTGTTAAGATGTTTGATGCTTATGTCGACACCTTTTCAGCAACTTTTAGTGTTCCTA
TGGAAAAACTTAAGGTACTCGTTGCTACAGCTCATAGCGAGCTGGCAAAGGGTGTAGCTTTAGATGGTGT
CCTTTCTACATTTGTGTCAGCAGCCCGTCAAGGTGTTGTTGATACTGATGTTGACACAAAGGATGTCATT
GAATGTCTCAAACTTTCACATCACTCCGACTTGGAAGTGACAGGTGACAGTTGTAACAACTTCATGCTCA
CCTATAACAAAGTTGAAAACATGACGCCTAGAGATCTTGGCGCATGTATTGATTGTAATGCAAGGCATAT
TAATGCTCAAGTAGCAAAAAGTCACAATGTTTCACTCATCTGGAATGTAAAAGACTATATGTCTTTATCT
GAACAGCTGCGTAAACAAATTCGTAGTGCTGCTAAGAAGAACAACATACCTTTTAGACTAACTTGTGCTA
CAACTAGACAGGTTGTCAATGTCATAACTACTAAAATCTCACTCAAGGGTGGTAAGATTGTTAG---TAC
TTGGTTTAAACTTATGCTTAAGGCCACATTATTGTGCGTTTTTGCTGCATTGGTCTGTTACATCGTTATG
CCAGTACATACATTGTCTGCTCATGATGGTTATACAAATGAAATCATTGGTTACAAAGCCATTCAGGATG
GTGTCACTCGTGACATCGTTTCTACTGATGATTGTTTTGCAAACAAACATGCTGGTTTTGACTCATGGTT
TAGCCAGCGTGGTGGTTCATACAAAAATGACAAAAGCTGCCCTGTAGTAGCTGCTATCATTACAAGAGAG
ATTGGTTTCATAGTGCCTGGCTTACCAGGTACTGTGTTGAGAGCAATCAATGGTGACTTCTTGCATTTTC
TACCTCGTGTTTTTAGTGCTGTTGGCAACATTTGCTACACACCTTCCAAACTCATTGAGTATAGTGATTT
TGCTACCTCTGCTTGCGTTCTTGCTGCTGAGTGTACAATTTTTAAGGATGCTATGGGCAAACCTGTGCCA
TATTGTTATGACACTAATTTGCTAGAGGGTTCTATTTCTTATAGTGAGCTTCGTCCAGACACTCGTTATG
TCCTTATGGATGGTTCTATCATACAGTTTCCTAACACTTACCTGGAGGGTTCTGTTAGAGTGGTAACAAC
TTTTGATGCTGAGTACTGTAGACATGGTACATGCGAAAGGTCAGAAGCTGGTATTTGCTTATCTACCAGT
GGTAGATGGGTTCTTAATAATGAACATTATAGAGCTCTACCTGGAGTATTCTGTGGTGTTGATGCAATGA
ATCTTATAGCAAACATCTTTACTCCCCTTGTGCAACCTGTGGGTGCTTTAGATGTGTCTGCTTCAGTAGT
GGCTGGTGGTATTATTGCCATATTGGTGACTTGTGCTGCCTACTACTTTATGAAATTCAGACGTGCTTTT
GGTGAGTACAACCATGTTGTTGCTGCTAATGCACTTTTGTTTTTGATGTCTTTCACTATACTTTGTCTGG
CACCAGCTTATAGCTTTTTGCCAGGAGTCTACTCAGTCTTTTACTTGTACTTGACATTCTATTTCACTAA
TGATGTTTCGTTCTTGGCTCACCTTCAATGGTTTGCCATGTTTTCTCCTATTGTGCCTTTTTGGATAACA
GCAATCTATGTATTCTGTATTTCTCTGAAGCACTGCCATTGGTTCTTTAACAACTATCTTAGGAAAAGAG
TCATGTTTAATGGAGTTACATTTAGTACCTTCGAGGAGGCTGCTTTGTGTACCTTTTTGCTCAATAAGGA
AATGTACCTAAAATTGCGTAGTGAGACACTGTTGCCACTTACACAGTACAACAGGTATCTTGCTCTATAT
AACAAGTACAAGTATTTCAGTGGAGCCTTAGATACTACCAGCTATCGTGAAGCAGCTTGCTGCCACTTAG
CAAAGGCTCTAAATGACTTTAGCAATTCAGGTGCTGATGTTCTCTACCAACCACCACAGACATCAATCAC
TTCTGCTGTTCTGCAGAGTGGTTTTAGGAAAATGGCATTCCCATCAGGCAAAGTTGAAGGGTGCATGGTA
CAAGTAACCTGTGGAACTACAACTCTTAATGGATTGTGGTTAGATGACACAGTATACTGTCCAAGACATG
TCATTTGCACAGCAGAAGACATGCTTAATCCTAACTATGAAGATCTGCTCATTCGCAAATCCAACCATAG
CTTCCTTGTTCAGGCTGGCAATGTACAACTCCGAGTTATCGGCCATTCTATGCAAAATTGTCTGCTTAGG
CTTAAAGTTGATACCTCTAACCCTAAGACACCCAAGTATAAATTTGTCCGTATTCAACCTGGTCAAACAT
TTTCAGTTCTAGCATGCTACAATGGTTCACCATCTGGTGTTTATCAGTGTGCCATGAGACCTAACCATAC
CATTAAAGGTTCTTTCCTTAATGGATCATGTGGTAGTGTTGGTTTTAACATTGATTATGATTGCGTGTCT
TTCTGCTATATGCATCACATGGAGCTTCCAACAGGAGTACACGCTGGTACTGACTTAGAAGGTAAATTCT
ATGGTCCATTTGTTGACAGACAAACTGCACAGGCTGCAGGTACAGACACAACCATAACATTAAATGTTTT
GGCATGGCTGTATGCTGCTGTTATCAATGGTGATAGGTGGTTTCTTAATAGATTCACCACTACTTTGAAT
GACTTTAACCTTGTGGCAATGAAGTACAACTATGAACCTTTGACACAAGATCATGTTGACATATTGGGAC
CTCTTTCTGCTCAAACAGGAATTGCTGTCTTAGATATGTGTGCTGCTTTGAAAGAGCTGCTGCAGAATGG
TATGAATGGTCGTACTATCCTTGGTAGCACTATTTTAGAAGATGAGTTTACACCATTTGATGTTGTTAGA
CAATGCTCTGGTGTTACCTTCCAAGGTAAGTTCAAGAAAATTGTTAAAGGCACTCATCATTGGATGCTTT
TAACTTTCTTGACATCACTATTGATTCTTGTCCAAAGTACTCAGTGGTCACTGTTTTTCTTTGTTTACGA
GAATGCTTTCTTGCCATTTACTCTTGGTATTATGGCAATTGCTGCATGTGCTATGCTGCTTGTTAAGCAT
AAGCACGCATTCTTGTGCTTGTTCCTGTTACCTTCTCTTGCAACAGTTGCTTACTTTAATATGGTCTACA
TGCCTGCTAGCTGGGTGATGCGTATTATGACATGGCTTGAATTGGCTGACACTAGCTTGTCTGGTTATCG
GCTTAAGGACTGTGTTATGTATGCTTCAGCTTTAGTTTTGCTTATTCTCATGACAGCTCGCACTGTTTAT
GATGATGCTGCTAGACGTGTTTGGACACTGATGAATGTCATTACACTTGTTTACAAAGTCTACTATGGTA
ATGCTTTAGATCAAGCTATTTCCATGTGGGCCTTAGTTATTTCTGTAACCTCTAACTATTCTGGTGTCGT
CACGACTATCATGTTTTTAGCTAGAGCTATAGTGTTTGTGTGTGTTGAGTATTACCCATTGTTATTTATT
ACTGGCAACACCTTACAGTGTATCATGCTTGTTTATTGTTTCTTAGGCTATTGTTGCTGCTGCTATTTTG
GCCTTTTCTGTTTACTCAACCGTTACTTCAGGCTTACTCTTGGTGTTTATGACTACTTGGTCTCTACACA
AGAATTTAGGTATATGAACTCCCAGGGGCTTTTGCCTCCTAAGAGTAGTATTGATGCTTTCAAGCTTAAC
ATTAAGTTGTTAGGTATTGGAGGTAAACCATGTATCAAGGTTGCTACTGTACAGTCTAAAATGTCTGACG
TAAAGTGCACATCTGTGGTACTGCTCTCGGTTCTTCAACAACTTAGAGTAGAGTCATCTTCTAAATTGTG
GGCACAATGTGTACAACTCCACAATGATATTCTTCTTGCAAAAGACACAACTGAAGCTTTCGAGAAGATG
GTTTCTCTTTTGTCTGTTTTGCTATCCATGCAGGGTGCTGTAGACATTAACAAGTTGTGCGAGGAAATGC
TCGACAACCGTGCTACTCTTCAGGCTATTGCTTCAGAATTTAGTTCTTTACCATCATATGCCGCTTATGC
CACTGCCCAAGAGGCCTATGAGCAGGCTGTAGCTAATGGTGATTCTGAAGTCGTTCTCAAAAAGTTAAAG
AAATCTTTGAATGTGGCTAAATCTGAGTTTGACCGTGATGCTGCCATGCAACGCAAGTTGGAAAAGATGG
CAGATCAGGCTATGACCCAAATGTACAAACAGGCAAGATCTGAGGACAAGAGGGCAAAAGTAACTAGTGC
TATGCAAACAATGCTTTTCACTATGCTTAGGAAGCTTGATAATGATGCACTTAACAACATTATCAACAAT
GCGCGTGATGGTTGTGTTCCACTCAACATCATACCATTGACTACAGCAGCCAAACTTATGGTTGTTGTCC
CTGATTATGGTACCTACAAGAACACTTGTGATGGTAACACTTTTACATATGCATCTGCACTCTGGGAAAT
CCAGCAAGTTGTTGATGCAGATAGTAAGATTGTTCAACTTAGTGAAATTAACATGGATAATTCACCAAAT
TTGGCTTGGCCTCTTATTGTTACAGCTCTAAGAGCCAACTCAGCTGTCAAACTACAGAATAATGAACTGA
GTCCGGTAGCACTACGACAGATGTCTTGTGCGGCTGGTACCACACAAACAGCTTGTACTGATGACAATGC
ACTTGCCTACTATAACAATTCAAAGGGAGGTAGATTTGTGCTGGCATTACTATCAGACCACCAAGATCTC
AAATGGGCTAGATTCCCTAAGAGTGATGGTACAGGTACAATTTACACAGAACTGGAACCACCTTGTAGGT
TTGTTACAGACACACCAAAAGGGCCTAAAGTGAAATACTTGTACTTCATCAAAGGCTTAAATAACCTAAA
TAGAGGTATGGTGCTGGGCAGTTTAGCTGCTACAGTACGTCTTCAGGCTGGAAATGCTACAGAAGTACCT
GCCAATTCAACTGTGCTTTCCTTCTGTGCCTTTGCAGTAGACCCTGCTAAAGCATATAAGGATTACCTAG
CAAGTGGAGGACAACCAATCACCAACTGTGTGAAGATGTTGTGTACACACACTGGTACAGGACAGGCAAT
TACTGTAACACCAGAAGCTAACATGGACCAAGAGTCCTTTGGTGGTGCTTCATGCTGTCTGTATTGTAGA
TGCCACATTGATCATCCAAATCCTAAAGGATTTTGTGACTTGAAAGGTAAGTACGTCCAAATACCTACCA
CTTGTGCTAATGACCCAGTGGGTTTTACACTTAGAAACACAGTCTGTACCGTCTGCGGAATGTGGAAAGG
TTATGGCTGTAGTTGTGATCAACTCCGCGAACCCATGATGCAGTCTGCGGATGCGTCAACGTTTTTAAAC
GGGTTTGCGGTGTAAGTGCAGCCCGTCTTACACCGTGCGGCACAGGCACTAGCACTGATGTCGTCTACAG
GGCTTTTGATATTTACAACGAAAAAGTTGCTGGTTTTGCAAAGTTCCTAAAAACTAATTGCTGCCGCTTC
CAGGAGAAGGATGAGGAAGGCAATTTATTAGACTCTTACTTTGTAGTTAAGAGGCATACTATGTCTAACT
ACCAACATGAAGAGACTATTTACAACTTGGTTAAAGATTGTCCAGCGGTTGCTGTTCATGACTTTTTCAA
GTTTAGAGTAGATGGTGACATGGTACCACATATATCACGTCAGCGTCTAACTAAATACACAATGGCTGAT
TTAGTCTATGCTCTACGTCATTTTGACGAGGGTAATTGTGACACATTAAAAGAAATACTCGTCACATACA
ATTGTTGTGATGATGATTATTTCAATAAGAAGGATTGGTATGACTTCGTAGAGAATCCTGACATCTTACG
CGTATATGCTAACTTAGGTGAACGTGTACGCCAAGCATTATTAAAGACTGTACAATTCTGCGATGCTATG
CGTGATGCAGGCATTGTAGGCGTACTGACATTAGACAATCAGGATCTTAATGGGAACTGGTACGACTTCG
GTGATTTCGTACAAGTAGCACCAGGCTGCGGAGTTCCTATTGTGGATTCATACTACTCATTGCTGATGCC
CATCCTCACTCTGACTAGGGCATTGGCTGCTGAGTCCCATATGGATGCTGATCTCGCAAAACCACTTATT
AAGTGGGATTTGCTGAAATATGATTTTACGGAAGAGAGACTTTGTCTCTTCGACCGTTATTTTAAATATT
GGGACCAGACATACCATCCCAATTGTATTAACTGTTTGGATGATAGGTGTATCCTTCATTGTGCAAACTT
TAATGTGTTATTTTCTACTGTGTTTCCACCTACAAGTTTTGGACCACTAGTAAGAAAAATATTTGTAGAT
GGTGTTCCTTTTGTTGTTTCAACTGGATACCATTTTCGTGAGTTAGGAGTTGTACATAATCAGGATGTAA
ACTTACATAGCTCGCGTCTCAGTTTCAAGGAACTTTTAGTGTATGCTGCTGATCCAGCCATGCATGCAGC
TTCTGGCAATTTATTGCTAGATAAACGCACTACATGCTTTTCAGTAGCTGCACTAACAAACAATGTTGCT
TTTCAAACTGTCAAACCCGGTAATTTTAACAAAGACTTTTATGACTTTGCTGTGTCTAAAGGTTTCTTTA
AGGAAGGAAGTTCTGTTGAACTAAAACACTTCTTCTTTGCTCAGGATGGCAATGCTGCTATCAGTGATTA
TGACTATTATCGTTATAATCTGCCAACAATGTGTGATATCAGACAACTCCTATTCGTAGTTGAAGTTGTT
GACAAATACTTTGATTGTTACGATGGTGGCTGTATTAATGCCAACCAAGTAATCGTTAACAATCTGGACA
AATCAGCTGGTTTTCCATTTAATAAATGGGGTAAGGCTAGACTTTATTATGACTCAATGAGTTATGAGGA
TCAAGATGCACTTTTCGCGTATACTAAGCGTAATGTCATCCCTACTATAACTCAAATGAATCTTAAGTAC
GCCATTAGTGCAAAGAATAGAGCTCGCACCGTAGCTGGTGTCTCTATCTGTAGTACTATGACAAATAGAC
AGTTTCATCAGAAATTATTGAAGTCAATAGCCGCCACTAGAGGAGCTACTGTGGTAATTGGAACAAGCAA
ATTTTACGGTGGCTGGCATAACATGTTAAAAACTGTTTACAGTGATGTAGAAACTCCACACCTTATGGGT
TGGGATTATCCAAAATGTGACAGAGCCATGCCTAACATGCTTAGGATAATGGCCTCTCTTGTTCTTGCTC
GCAAACATAGCACTTGCTGTAACTTGTCACACCGTTTCTACAGGTTAGCTAATGAGTGTGCGCAAGTATT
AAGTGAGATGGTCATGTGTGGCGGCTCACTATATGTTAAACCAGGTGGAACATCATCCGGTGATGCTACA
ACTGCTTATGCTAATAGTGTCTTTAACATTTGTCAAGCTGTTACAGCTAATGTAAATGCACTCCTTTCAA
CTGATGGTAACAAGATAGCTGACAAGTACGTCCGCAATCTACAACACAGGCTTTATGAGTGTCTCTATAG
AAACAGGGATGTTGATCATGAATTCGTGGATGAGTTTTACGCATACCTGCGTAAACATTTCTCCATGATG
ATTCTTTCTGATGATGCCGTTGTGTGCTATAACAGTAACTATGCGGCTCAAGGTTTAGTAGCTAGCATTA
AGAACTTTAAGGCAGTTCTTTATTATCAAAATAATGTGTTCATGTCTGAGGCAAAATGTTGGACTGAGAC
TGACCTTACTAAAGGACCTCACGAATTTTGCTCACAGCATACAATGCTAGTTAAACAAGGAGATGACTAC
GTGTACCTGCCTTACCCAGATCCATCAAGAATATTAGGCGCGGGCTGTTTTGTCGATGATATTGTCAAAA
CAGATGGTACACTTATGATTGAGAGGTTTGTGTCATTAGCTATTGATGCCTACCCTCTTACTAAACATCC
TAATCAGGAGTATGCTGATGTCTTTCACTTGTATTTACAATACATTAGGAAGTTACATGATGAGCTTACT
GGTCACATGTTAGACATGTATTCTGTAATGCTAACCAATGACAACACCTCACGGTATTGGGAACCTGAGT
TTTATGAAGCTATGTACACACCACACACAGTCTTGCAGGCTGTAGGTGCTTGTGTATTGTGTAATTCACA
GACTTCACTTCGTTGCGGTGCCTGCATTAGGAGACCATTCCTGTGTTGCAAGTGCTGCTATGACCATGTC
ATTTCAACATCACATAAATTAGTGTTGTCTGTTAATCCCTATGTTTGCAATGCACCAGGTTGTGATGTCA
CTGACGTGACACAACTATATCTAGGAGGTATGAGCTATTACTGCAAGTCACATAAGCCTCCCATTAGTTT
TCCATTGTGTGCTAATGGTCAGGTTTTTGGTTTATACAAGAACACATGTGTAGGTAGTGACAATGTCACT
GACTTCAATGCGATAGCAACATGTGATTGGACTAATGCTGGCGATTACATACTTGCCAACACTTGTACTG
AGAGACTCAAACTCTTTGCAGCAGAAACACTCAAAGCTACTGAGGAAACATTCAAGCTGTCATATGGTAT
TGCCACTGTACGTGAAGTACTCTCTGACAGAGAATTGCATCTTTCATGGGAGGTTGGAAAACCTAGACCA
CCATTGAATAGAAATTATGTCTTTACTGGTTACCGTGTAACTAAAAATAGTAAAGTACAGATTGGAGAGT
ACACTTTTGAAAAGGGTGACTACGGTGACGCTGTTGTGTACAGAGGTACTACAACATACAAATTGAATGT
TGGTGATTACTTTGTGTTAACATCTCACACTGTAATGCCACTCAGTGCACCTACTCTAGTGCCACAAGAG
CACTATGTTAGAATTACTGGCTTGTACCCAACACTCAACATCTCAGATGAGTTTTCTAGCAATGTTGCAA
ATTATCAAAAGGTCGGTATGCAAAAGTACTCTACACTCCAAGGACCACCAGGTACTGGTAAGAGTCATTT
TGCCATTGGACTTGCTCTCTACTACCCATCTGCTCGCATAGTGTATACAGCTTGCTCTCATGCGGCTGTT
GATGCCCTATGCGAAAAGGCATTAAAATACTTGCCTATAGATAAATGTAGTAGGATTATACCTGCGCGTG
CGCGCGTAGAGTGTTTTGACAAATTCAAAGTGAATTCAACACTAGAACAGTATGTTTTCTGCACTGTAAA
TGCATTGCCAGAAACAACTGCTGACATTGTAGTCTTTGATGAAATCTCTATGGCTACCAATTATGACTTG
AGTGTCGTCAATGCTAGACTTCGTGCAAAACACTATGTCTACATTGGTGATCCTGCTCAACTACCAGCTC
CTCGCACATTGCTGACCAAAGGCACACTAGAACCAGAATACTTCAATTCAGTGTGCAGACTTATGAAAAC
AATAGGTCCAGACATGTTCCTTGGAACTTGTCGCCGTTGTCCTGCTGAAATTGTCGACACTGTGAGTGCT
TTAGTTTATGATAATAAGCTAAAGGCACACAAGGAGAAGTCAGCTCAATGCTTCAAAATGTTTTACAAGG
GTGTTATTACACATGATGTTTCATCTGCAATTAACAGACCTCAAATAGGCGTTGTAAGAGAATTTCTTAC
ACGCAATCCTGCTTGGAGAAAAGCTGTTTTTATCTCACCTTATAATTCACAGAATGCTGTAGCTTCAAAA
ATCTTAGGATTGCCTACGCAGACTGTTGATTCCTCACAGGGTTCTGAGTATGACTATGTCATATTCACGC
AAACTACCGAAACAGCACACTCTTGCAATGTCAACCGCTTTAATGTGGCTATCACAAGAGCAAAAATTGG
CATTTTGTGCATAATGTCTGATAGAGATCTTTATGACAAACTGCAATTTACAAGTCTAGAAGTACCACGC
CGCAATGTGGCTACATTACAGGCAGAAAATGGAACTGGACTTTTTAAGGACTGTAGTAAGATCATTACCG
GTCTTCATCCAACACAGGCACCTACACACCTCAGCGTTGACACAAAATTTAAGACTGAGGGACTATGTGT
TGACATACCAGGCATACCAAAGGACATGACCTACCGTAGACTCATCTCTATGATGGGTTTTAAAATGAAT
TACCAAGTCAATGGTTACCCTAATATGTTTATCACCCGCGAAGAAGCTATTCGTCACGTTCGTGCATGGA
TTGGCTTCGACGTAGAGGGCTGTCATGCAACTAGAGATGCTGTGGGTACTAACCTACCTCTCCAGCTAGG
ATTTTCTACAGGTGTTAACTTAGTAGCTGTACCGACTGGCTATGTTGACACTGAAAATAATACAGAATTC
ACCAGAGTTAATGCAAAACCTCCACCAGGTGACCAGTTTAAACATCTTATACCACTCATGTACAAAGGCT
TGCCCTGGAATGTAGTGCGTATTAAGATAGTACAAATGCTCAGTGATACACTGAAAGGATTGTCAGACAG
AGTCGTGTTTGTCCTTTGGGCGCATGGCTTTGAGCTTACATCAATGAAGTACTTTGTCAAGATTGGACCT
GAAAGAACGTGCTGTCTGTGTGACAAACGTGCAACTTGCTTTTCTACTTCATCAGATACTTATGCCTGCT
GGAATCATTCTGTGGGTTTTGACTATGTCTACAACCCATTTATGATTGATGTTCAGCAGTGGGGTTTTAC
GGGTAACCTTCAGAGTAACCACGACCAACATTGTCAAGTGCATGGAAATGCACATGTGGCTAGTTGTGAT
GCTATCATGACTAGATGCCTGGCGGTCCATGAGTGCTTTGTTAAGCGCGTTGATTGGTCTGTTGAATACC
CCATTATAGGAGATGAACTGAAGATTAATTCTGCTTGCAGAAAAGTACAGCATATGGTTGTAAAGTCTGC
ATTGCTTGCTGATAAGTTTCCAGTTCTTCATGACATTGGAAATCCAAAGGCTATCAAGTGTGTGCCTCAG
GCTGAAGTAGAGTGGAAGTTCTATGACGCTCAGCCATGCAGTGACAAAGCCTACAAAATAGAGGAACTTT
TCTATTCTTATGCTACACATCATGATAAATTCACTGATGGTGTTTGTTTGTTTTGGAACTGTAACGTCGA
TCGTTACCCAGCCAATGCAATTGTGTGTAGGTTTGACACGAGAGTTTTGTCAAACTTGAACTTACCAGGT
TGTGATGGTGGTAGCTTGTATGTGAATAAGCATGCATTCCACACTCCAGCTTTTGATAAAAGTGCATTTA
CCAATTTAAAGCAATTGCCTTTCTTTTATTATTCTGATAGTCCTTGTGAGTCTCATGGCAAACAAGTAGT
GTCAGATATTGATTATGTACCACTTAAATCAGCTACGTGTATTACACGTTGCAATTTGGGAGGTGCTGTT
TGCAGACACCATGCAAATGAGTACCGACAGTACTTAGATGCATACAACATGATGATTTCTGCTGGATTTA
GCCTATGGATTTACAAACAGTTTGATACTTATAACCTGTGGAATACATTTACCAGGTTACAAAGCTTAGA
AAATGTGGCTTACAACGTTGTTAATAAAGGACACTTTGATGGACAAGCTGGTGAAGCGCCTGTTTCCATC
ATCAATAATGCTGTTTACACAAAGGTAGATGGTGTTGATGTAGAAATCTTTGAGAACAAGACAACACTTC
CTGTTAATGTTGCATTTGAGCTTTGGGCTAAGCGTAACATTAAACCAGTGCCAGAGATTAAGATACTCAA
TAATTTGGGTGTCGACATCGCTGCTAATACTGTGGTCTGGGACTACAAGAGAGAAGCACCAGCACATATG
TCAACAATAGGTGTCTGCACAATGACTGACATTGCTAAGAAACCTACTGAGAGTGCTTGTTCCTCGCTTA
CTGTCTTATTTGATGGTAGAGTGGAAGGACAGGTAGACCTTTTTAGAAATGCCCGTAATGGTGTTTTAAT
AACAGAAGGTTCAGTTAAAGGTTTAACACCTTCAAAAGGACCAGCACAAGCTAGTGTCAATGGAGTCACA
TTAATTGGAGAATCAGTAAAAACACAGTTCAACTATTTTAAGAAAGTAGATGGCATTATTCAACAGTTGC
CTGAAACCTACTTTACTCAGAGCCGAGACTTAGAGGATTTCAAGCCCAGATCACAAATGGAAACTGACTT
TCTTGAGCTCGCTATGGATGAATTCATACAGCGGTATAAGCTAGAGGGTTATGCCTTCGAACATATCGTT
TATGGGGATTTCAGTCATGGACAACTTGGCGGCCTTCATCTAATGATTGGTTTAGCCAAGCGCTCACAAG
ATTCACCGCTTAAATTAGAGGATTTTATCCCTATGGATAGCACAGTGAAAAATTACTTCATAACAGACGC
ACAAACAGGTTCATCAAAATGTGTGTGTTCTGTTATTGACCTCTTACTCGATGACTTTGTTGAGATAATA
AAGTCACAGGATTTGTCAGTAATCTCTAAGGTAGTCAAGGTTACAATTGACTACGCTGAGATTTCATTCA
TGCTTTGGTGTAAAGATGGTCATGTCGAAACCTTCTACCCAAAATTACAAGCAAGTCAAGCGTGGCAACC
GGGGGTTGCAATGCCTAACTTGTACAAGATGCAAAGAATGCTTCTTGAAAAGTGTGACCTTCAGAATTAT
GGTGAAAATGCTGTCATACCAAAAGGAATAATGATGAATGTCGCAAAATACACTCAACTGTGTCAATACT
TAAATACACTTACTTTAGCTGTACCCTACAACATGAGAGTTATTCACTTTGGTGCGGGCTCTGATAAAGG
AGTCGCACCTGGTACAGCTGTACTCAGACAATGGTTGCCAACTGGCACACTACTTGTCGATTCAGACCTT
AATGACTTCGTCTCTGACGCGGATTCTACTTTAATTGGAGACTGTGCAACAGTACATACGGCTAATAAAT
GGGACCTCATTATTAGCGATATGTATGACCCTAAGACCAAACACGTGAAAAAAGAGAATGACTCAAAAGA
AGGGTTTTTCACTTACCTGTGTGGATTTATAAAGCAAAAGCTAGCCCTGGGCGGTTCTGTGGCTGTGAAG
ATAACAGAGCATTCTTGGAATGCTGATCTTTACAAGCTTATGGGACATTTCTCATGGTGGACAGCTTTTG
TTACA-AATGTAAATGCATCATCATCAGAAGCATTTTTAATTGGGGCTAACTATCTTGGCAAGCCGAAGG
AACAAATTGACGGCTATACCATGCATGCTAACTACATTTTCTGGAGGAACACAAACCCTATCCAATTGTC
TTCCTATTCACTTTTTGACATGAGTAAATTTCCCCTTAAGTTAAGAGGGACTGCTGTTATGTCTTTAAAA
GAGAATCAAATCAATGACATGATTTATTCTTTGCTTGAAAAAGGTAGACTCATCATTAGAGAAAACAACA
GAGTTGTGGTCTCGAGTGACGTGCTTGTTAATAATTAAACG-AACATGAAAGTTTTGATTG---------
---TTCTTTTATGCCTCGGCCTTGTTACTGCTCAAGATGG---CTGTGGGCATATTAGCACTAAACC--T
CAACCATTATTGGA--TAAATTTTCTTCTTCGCGTAGGGGTGTCTATTATAATGATGACATTTTTCGTTC
AGATGTTTTACATCTTACTCAGGATTATTTTCTACCATTTGACACCAATCTAACGCGTTATTTGTCTTTT
AACA---TGGATTCTGCAACAAAGGTTTACTTTGATAATCCAACATTACCATTTGGTGACGGCATTTATT
TTGCAGCCACTGAAAAATCTAATGTTGTTAGAGGCTGGATTTTTGGTTCCACTATGGATAACACCACGCA
ATCTGCCATTATAGTCAATAATTCCACGCATATTATTATACGTGTGTGTTATTTTAATTTATGTAAAGAA
CCCATGTATGCTATCTCGAATGAG------------CA-----G-CATTACAAATCATGGGTGTATCAAA
ATGCATATAATTGCACATATGATAGAGTGGAGCAGAGCTTTCAACTCGACACTGCCC---CTCAGACTGG
AAATTTTAAGGACTTACGTGAGTATGTCTTTAAAAATAAGGATGGGTTTCTAAGTGTTTATAATGCTTAT
TCACCTATTGACATACCAAGGGG------------TCTTCCTGTTGGTTTTTCGGTGTTGAAACCAATTC
TTAAACTCCCTATAGGTATAAATATTACCTCTTTTAAGGTAGTTATGTCCATGTTTAGCAGAACAACTTC
------------------TAATTTCCTACCTGAAGTTGCTGCTTATTTTGTTGGTAACTTAAAATATAGT
ACCTTCATGCTTAATTTTAATGAGAATGGGACTATTACTGATGCCATTGATTGTGCCCAAAATCCCCTAT
CTGAATTAAAATGCACCATTAAAAATTTTAATGTCAGTAAAGGAATCTATCAGACATCTAACTTCAGAGT
ATCACCAACTCATGAAGTTATTAGGTTCCCTAACATTACAAACCGTTGTCCTTTCGACAAAGTTTTTAAT
GCTAGTCGCTTTCCCAATGTTTATGCTTGGGAAAGAACAAAAATTTCTGATTGTGTTGCTGATTACACTG
TTCTCTACAACTCA---ACTTCATTTTCAACTTTTAAATGTTATGGAGTCTCTCCCTCTAAGTTGATTGA
TTTGTGCTTTACAAGTGTGTATGCTGATACATTCTTGATAAGATCTTCAGAAGTAAGGCAAGTTGCACCA
GGTGAAACTGGTGTTATTGCTGACTATAACTACAAACTGCCTGATGACTTTACAGGCTGCGTCATAGCTT
GGAACACTGCTAAACAAGATCAGGG---------------CCAGTATTATTATAGATCCTCCCGAAAAAC
AAAACTTAAACCTTTTGAGAGGGATCTAACTTCTGACGA---AAATGGTGTACGTACTCTTAGTAC----
-----------------------------------TTATGACTTCTATCCTAATGTGCCTATTGAATATC
AGGCTACTAGGGTTGTTGTGCTTTCATTTGAACTTCTAAATGCACCTGCTACAGTTTGTGGACCTAAATT
ATCCACAGGACTTGTTAAGAACCAGTGTGTTAATTTTAACTTCAATGGACTCAGGGGCACTGGTGTTTTG
ACTGACTCATCAAAGAGGTTTCAGTCTTTTCAACAATTTGGTCGTGACACTTCTGACTTTACGGATTCAG
TGCGTGATCCACAAACACTAGAAATACTTGACATTACACCATGTTCTTTTGGTGGTGTGAGTGTAATAAC
ACCTGGAACAAATGCTTCATCTGAAGTGGCTGTTCTTTACCAAGATGTAAATTGCACTGATGTCCCAACG
GCCATACGTGCTGATCAACTAACACCAGCTTGGCGCGTTTACTCCACTGGAATAAATG------TTTTTC
AAACACAAGCTGGCTGTCTTATTGGGGCTGAACATGTCAATGCTTCTTACGAGTGTGACATCCCTATTGG
TGCTGGCATTTGTGCTAGCTACCATACAGCCTCTACTT------------TACGTAGTGTAGGTCAGAAA
TCCATTGTGGCTTACACTATGTCTTTGGGTGCAGAAAATTCCATTGCTTACGCTAATAACTCAATTGCCA
TACCTACAAATTTTTCAATTAGTGTCACGACTGAAGTGATGCCAGTTTCAATGTCTAAGACATCAGTAGA
TTGTACAATGTACATCTGTGGTGACTCTCAGGAGTGCAGTAATTTACTTCTTCAATACGGAAGTTTCTGC
ACGCAATTGAATCGTGCTCTTACGGGCATTGCCATAGAACAGGACAAAAATACACAGGAGGTTTTTGCCC
AGGTTAAACAAATGTACAAGACACCAGCCATAAAGGATTTTGGCGGTTTCAATTTTTCACAAATATTGCC
TGACCCTTCTAAGCCAACAAAGAGATCATTTATTGAAGATTTACTTTTCAACAAGGTGACTCTCGCTGAT
GCTGGCTTTATGAAGCAGTATGGCGAATGCCTAGGTGATATTAATGCTAGAGACCTCATCTGTGCACAAA
AGTTCAATGGCCTTACTGTCCTGCCACCTTTACTCACGGATGACATGATCGCTGCGTACACTGCTGCCCT
TGTCAGTGGTACTGCTACTGCTGGCTGGACATTCGGTGCTGGTGCTGCTCTTCAAATACCTTTTGCTATG
CAAATGGCATATAGGTTCAATGGCATTGGAGTTACTCAAAATGTTCTCTATGAGAATCAAAAACAGATCG
CCAATCAATTCAACAAGGCGATCAGTCAAATTCAAGAATCACTTACAACAACATCAACTGCGTTGGGCAA
GCTGCAAGACGTTGTCAACCAGAACGCTCAAGCATTGAACACACTTGTTAAACAGCTTAGCTCCAATTTT
GGTGCAATTTCAAGTGTGCTAAATGACATTCTTTCACGACTAGACAAAGTCGAGGCAGAGGTGCAAATTG
ACAGGTTGATCACAGGCAGATTGCAGAGCCTTCAAACCTATGTAACACAACAACTAATTAGAGCTGCTGA
AATCAGAGCTTCTGCTAATCTTGCTGCTACTAAAATGTCTGAGTGTGTTCTTGGACAATCAAAAAGAGTT
GACTTCTGTGGAAGAGGCTATCATCTTATGTCTTTTCCTCAGGCTGCTCCGCATGGTGTTGTTTTCTTAC
ATGTCACATATGTGCCATCGCAGGAGAAAAACTTCACCACAGCTCCGGCAATTTGTCATGAAGGCAAAGC
ATACTTCCCGCGTGAAGGTGTTTTTGTATCTAATGGCACTTCTTGGTTCATTACACAGAGGAATTTTTAC
TCACCACAAATAATCACAACAGATAATACATTTGTTGCTGGAAGCTGTGATGTCGTAATTGGCATCATTA
ACAACACAGTCTATGATCCTCTGCAACCTGAGCTTGACTCATTCAAGGAAGAGCTGGACAAGTACTTCAA
AAATCATACATCACCTGATGTTGATCTCGGCGACATTTCAGGCATTAATGCTTCTGTCGTCAACATTCAG
AAAGAAATTGACCGCCTCAATGAGGTTGCCAAAAATCTAAATGAATCGCTCATTGACCTCCAAGAACTTG
GTAAATATGAGCAATACATCAAATGGCCCTGGTACGTTTGGCTCGGCTTCATTGCTGGACTGATTGCTAT
CGTTATGGCCACTATACTGCTTTGTTGCATGACCAGCTGTTGCAGTTGCCTCAAGGGTGCATGCTCTTGT
GGTTCTTGCTGCAAATTTGATGAGGACGACTCTGAGCCAGTGCTCAAAGGAGTCAAATTACACTACACAT
AAACGAACTTAATGGATTTGTTTATGAGTATTTTCACACTTGGCTCAATCACACGTCAACCGAGTAAGAT
TGACAATGCTTCTCCTGCAGGTACTGTTCATGCTACAGCAACGATACCGCTACAGGCCTCACTCCCTTTC
GGATGGCTTGTTATTGGCGTTGCATTTCTTGCTGTTTTTCAGAGCGCTACCAAAATAATTGCGCTCAATA
AAAAATGGCAGCTAGCCCTTTATAAGGGCTTCCAGTTCATTTGCAATTTACTGCTGCTATTTATTACCAT
CTATTCACATCTTTTGCTTGTCGCTGCGGGTATGGAGGCGCAATTTTTGTACCTCTATGCCTTGATATAT
TTTCTACAATGCATCAACGCATGTAGAATTATCATGAGATGTTGGCTTTGTTGGAAGTGTAAATCCAAGA
ACCCATTACTTTATGATGCCAACTACTTTGTTTGCTGGCACACACATAACTATGACTACTGTATACCATA
TAACAGTGTCACAGATACAATTGTCGTTACTGCAGGTGACGGCATTTCAACACCAAAACTCAAAGAAGAC
TACCAAATTGGTGGTTATTCTGAGAATTGGCACTCAGGTGTTAAAGACTATGTCGTCGTACATGGCTATT
TCACTGAAGTTTACTACCAGCTTGAGTCTACACAAATTACTACAGACACTGGTATTGAAAATGCTACATT
CTTCATCTTTAACAAGCTTGTTAAAGATCC---GCCGAATGTGCAAATACACACAATCGACGGCTCTTCA
GGAGTTGTAAATCCAGCAATGGATCCAATTTATGATGAGCCGACGACGACTACTAGCGTGCCTTTGTAAG
CACAAGAAAGTGAGTACGAACTTATGTACTCATTCGTTTCGGAAGAAACAGGTACGTTAATAGTTAATAG
CGTACTTCTTTTTCTTGCTTTCGTGGTATTCTTGCTAGTCACACTAGCCATCCTTACTGCGCTTCGATTG
TGTGCGTACTGCTGCAATATTGTTAACGTGAGTTTAGTAAAACCAACGGTTTACGTCTACTCGCGTGTCA
AAAATCTGAACTCTTCTGAAGGAGTTCCTGATCTTCTGGTCTAAACGAACTAACTATTA---TTATTATT
CTGTTTGGAACTTTAACATTGCTTATCATGGCTGAGAACGGG------------------ACTATTTCCG
TTGAGGAGCTCAAAAGACTCCTTGAACAATGGAACCTAGTAATAGGTTTCCTATTCCTAGCCTGGATTAT
GTTACTACAATTTGCCTATTCTAATCGGAACAGGTTTTTGTACATAATAAAGCTTGTTTTCCTGTGGCTC
TTGTGGCCAGTAACACTTGCTTGCTTTGTGCTTGCTGCTGTTTACAGAATTAATTGGGTGACTGGCGGGA
TTGCGATTGCAATGGCTTGTATTGTAGGCTTGATGTGGCTTAGCTACTTCATTGCTTCCTTCAGGCTATT
TGCTCGTACCCGCTCAATGTGGTCATTCAACCCAGAAACAAACATTCTTCTCAATGTGCCTCTTCGAGGG
ACAATTGTGACCAGACCGCTCATGGAAAGTGAACTTGTCATTGGCGCTGTGATCATTCGTGGTCACTTGC
GCATGGCTGGACACTCCCTAGGGCGCTGTGACATCAAGGACCTGCCAAAAGAGATCACTGTGGCTACATC
ACGAACGCTTTCTTATTACAAATTAGGAGCGTCGCAG-GTGTAGGCACTGATTCAGGTTTTGCTGCATAC
AACCGCTACCGTATTGGAAACTACAAATTAAATACAGACCACGCCGGTAGCAACGACAATATTGCTTTGC
TAGTACAGTAAGTGACAACAGATGTTTCATCTTGTTGACTTCCAGGTTACAATAGCAGAGATATTGATTA
TCATTATGAGGACTTTCAGGATTGCTATTTGGAATCTTGACATGATAATAAGTTCAATAGTGAGACAGTT
ATTTAAGCCTCTAACTAAGAATAAATATTCAGAGTTAGATGATGAAGAACCTATGGAGATAGATTATCCT
TGATAAACGAACCACTATGTTACTTTTAGTAACATTGTTTGGTTTAGCACAAGGGTGCAGCTTACCACTT
ACGGTTAGCTGCCCTAGAGGCCTACCTTTCACTCTACAGATTAACACTACTAGTGTTACTGTGGAGTGGT
ATCGGGTATCTCCTGCATCAATGCAAGGTCTTACAAAGATAAATACTGGCAGCACTATTTTTGATAACAA
CTTTAGTGTAGTCAATAATAATTTGTACTTCAAACAGTGTTTTGGAGGCTTTTTTACAGCACGCTGTTAC
CGCCAGGGTAAGCATGACGGTGCTATAGTAGATAATTCTCAACCTGTCTTTGTGGATGCTAGGAATTATG
TACCAACTACTGCACCATTAGTCTCATCGCAGGGCATTGTGCAGCCAAAAAGTTCCAATGTGTTAGCTAT
AGTGTTACCTATAGCCCTTGTTGGTATTTGTCTTTTTATTCTTTTACTTTGGTATCTGTTTTCTAAGCAA
AACAAAATTTACCAACAGGCCACGCAATCAGTCTA-----------------------------------
----------------------------------------------------------------------
----------------------------------------------------------------------
----------------------------------------------------------------------
----------------------------------------------------------------------
----------------------------------------------------------------------
----------------------------------------------------------------------
--------------------------------------------------------------------AA
CG-AACATGAAAATTATTCTCTTCCTGACATTGATTGCACTTGCATCTTGCGAGCTATATCACTATCAGG
AGTGTGTTAGAGGTACAACTATACTACTAAAAGAACCTTGCCTATCTGGAACTTACGAGGGCAATTCACC
ATTTCATCCTCTTGCTGATAACAAATTTGCACTAACTTGCACTAGCACCCACTTTGCTTTTGCTTGTGCT
GACGGTACTAGACATACCTATCAGCTTCGTGCAAGATCAGTTTCACCAAAACTTTTCATCAGACAAGAGG
AAGTTCACCAAGAGCTCTACTCACCGCTTTTTCTCATTGTTGCTGCTCTAGTATTTATAATACTTTGCTT
CACCATTAAGAGAAAGACAGAATGAATGAGCTCACTTTAATTGACTTCTATTTGTGCTTTTTAGCCTTTC
TGCTATTCCTTGTTCTAATAATGCTTATTATATTTTGGTTTTCACTTGAACTCCAGGATATAGAAGAACC
TTGTAACAAAG--TCTAAACGAACATGAAACTTCTCATTGTTTTAGGACTCTTAACATCAGTGTATTGCA
TGCATAAAGAATGCAGT-ATACAAGAATGTTGTGAAAATCAACCATTCCAACCTGAAGACCCATGTCCAA
TACATTACTATTCGGACTGGTTTGTAAAAATTGGACCTC---GCAAGTCTGCTCGCCTAGTACAACTTTG
TGCTGGTGAATATGGACATAGAGTTCCAATACATTATGAAATGTTTGGCAATTATACTATTTCATGTGAA
CCACTTGAAATAAATTGTCAAAACCCACCAGTTGGAAGTCTCATTGTACGTTGTTCATATGATGTTGACT
TTATGGAGTATCACGACGTTCGTGTTGT---TCTAG--ATTTCATCTAAACGAACAAACTAAAATGTCTG
ATAATGGACCCCAACCAAACCAGCGTAGTGCCCCCCGCATTACATTTGGTGGACCCACAGATTCAACTGA
CAATAACCAGAATGGAGGACGCAATGGGGCAAGGCCAAAACAACGCCGACCCCAAGGTTTACCCAATAAT
ACTGCGTCTTGGTTCACAGCTCTCACTCAGCATGGCAAGGAGGAACTTAGATTCCCTCGAGGCCAGGGCG
TTCCAATCAACACCAATAGTGGTCCAGATGACCAAATTGGCTACTACCGAAGAGCTACCCGACGAGTTCG
TGGTGGTGACGGCAAAATGAAAGAGCTCAGCCCCAGATGGTACTTCTATTACCTAGGAACTGGCCCAGAA
GCTTCACTTCCCTACGGCGCTAACAAAGAAGGCATCGTATGGGTCGCAACTGAGGGAGCCTTGAATACAC
CGAAAGATCACATTGGCACCCGCAATCCTAATAACAATGCTGCCACCGTGCTACAACTTCCTCAAGGAAC
AACATTGCCAAAAGGCTTCTACGCAGAGGGGAGCAGAGGCGGCAGTCAAGCCTCTTCTCGCTCTTCATCA
CGTAGTCGCGGTAATTCAAGAAATTCAACTCCTGGCAGCAGTAGGGGAAATTCTCCTGCTCGAATGGCTA
GCGGAGGTGGTGAAACTGCCCTCGCGCTATTGCTGCTAGACAGACTGAACCAGCTTGAGAGCAAAGTTTC
TGGTAAAGGCCAACAACAACAAGGCCAAACTGTCACTAAGAAATCTGCTGCTGAGGCATCTAAAAAGCCT
CGCCAAAAACGTACTGCTACAAAACAGTACAACGTCACTCAAGCTTTTGGGAGACGTGGTCCAGAACAAA
CCCAAGGAAACTTCGGGGACCAAGATCTAATCAGACAAGGAACTGATTACAAACATTGGCCGCAAATTGC
ACAATTTGCTCCAAGTGCCTCTGCATTCTTCGGAATGTCACGCATTGGCATGGAAGTCACACCTTCGGGA
ACATGGCTGACTTATCATGGAGCCATTAAACTGGATGACAAAGATCCACAATTCAAAGACAACGTCATAC
TGCTGAATAAGCACATTGACGCATACAAAACATTCCCACCAACAGAGCCTAAAAAGGACAAAAAGAAAAA
GACTGATGAAGCTCAGCCTTTACCGCAGAGACAAAAGAAGCAGCCCACTGTGACTCTTCTTCCTGCGGCT
GACATGGATGATTTCTCCAGACAACTTCAAAATTCCATGAGTGGAGCTTCTGCTGATTCAACTCAGGCAT
AAACACTCATGATGACCACACAAGGCAGATGGGCTATGTAAACGTTTTCGCAATTCCGTTTACGATACAT
AGTCTACTCTTGTGCAGAATGAATTCTCGTAGCTAAACAGCACAAGTAGGTTTAGTTAACTTTAATCTCA
CATAGCAATCTTTAATCAATGTGTAACATTAGGGAGGACTTGAAAGAGCCACCACATTTTCACCGAGGCC
ACGCGGAGTACGATCGAGGGTACAGTGAATAATGCTAGGGAGAGCTGCCTATATGGAAGAGCCCTAATGT
GTAAAATTAATTTTAGTAGTGCTATCCC..........................................
........................
>FJ588686_Bat_SARS_CoV_Rs672_2006
....................CCAGG--AAAAGCCAACCAACC-TCGATCTCTTGTAGATCTGTTCTCTAA
ACGAACTTTAAAA------TCTGTGTAGCTGTCGCTCGGCTGCATGCCTAGTGCACCTACGCAGTATAAA
CAATAATAAATTTTACTGTCGTTGACAAGAAACGAGTAACTCGTCCCTCTTCTGCAGACTGCTTACGGTT
TCGTCCGTGTTGCAGTCGATTATCAGCATACCTAGGTTTCGTCCGGGTGTGACCGAAAGGTAAGATGGAG
AGCCTTGTTCTTGGTGTCAACGAGAAAACACACGTCCAACTCAGTTTACCTGTTCTTCAGGTTAGAGACG
TGCTAGTGCGTGGCTTCGGGGACTCTGTGGAAGAGGCCCTATCGGAGGCACGTGAACATCTTAAAAATGG
CACTTGTGGTTTAGTAGAGCTTGAAAAGGGCGTACTGCCCCAGCTTGAACAGCCCTATGTGTTCATTAAA
CGTTCTGATGCCTTAAGCACCAACCACGGCCACAAGGTCGTTGAGTTGGTTGCAGAAAAGGAAGGCATTC
AGTACGGTCGTAGCGGTATAACACTGGGAGTACTCGTGCCACATGTGGGCGAAACCCCAATCGCATACCG
CAATGTTCTTCTTCGTAAGAACGGTAATAAGGGAGCCGGTGGTCATAGCTATGGCATCGATCTAAAGTCT
TATGACTTAGGTGACGAGCTTGGCACTGATCCCATTGAAGATTATGAACAAAACTGGAACACTAAGCATG
GCAGTGGTGCACTCCGTGAACTCACTCGTGAGCTCAATGGAGGTGCAGTCACTCGCTATGTCGATAACAA
CCTCTGTGGCCCAGATGGGTACCCTCTTGATTGCATTAAAGATTTTCTCGCTCGCGCGGGCAAGTCAATG
TGCACTCTTTCCGAACAACTTGATTATATTGAGTCGAAGAGAGGTGTCTACTGCTGCCGTGACCATGAGC
ATGAAATTGCCTGGTTCACTGAACGCTCTGATAAGAGCTATGAGCATCAGACACCCTTCGAAATTAAGAG
TGCCAAGAAATTTGACACCTTCAAAGGGGAATGCCCAAAGTTTGTATTTCCTCTCAATTCAAAAGTCAAA
GTCATTCAACCACGTGTTGAAAAGAAAAAGACTGAGGGTTTCATGGGGCGTATACGTTCTGTGTACCCTG
TTGCATCTCCTCAGGAGTGTAACAACATGCACTTGTCTACCTTGATGAAATGTAATCATTGCGATGAAGT
TTCATGGCAGACGTGCGACTTTCTGAAAGCCACTTGTGAACATTGTGGCATTGAAAATTTAATCACTGAA
GGACCTACTACATGTGGGTACCTACCTACTAATGCTGTAGTGAAAATGCCATGT---CCTGCCTGCCAAG
ACCCAGAGATTGGACCTGAGCATAGTGTTGCAGATTACCACAACCACTCAAACATTGAAACTCGACTCCG
CAAGGGAGGTAGGACTAGATGTTTTGGAGGCTGTGTGTTTGCCTATGTTGGCTGCTACAACAAGCGTGCC
TACTGGGTTCCTCGTGCTAGTGCTGACATTGGTTCAGGCCATACTGGCATTACTGGTGACAACGTGGAGA
CCTTGAATGAGGATCTCCTTGAGATACTGAGTCGTGAACGTGTTAACATTAACATTGTTGGTGATTTTCA
GTTGAATGAAGAGGTTGCCATCATTTTGGCATCTTTCTCTGCTTCTACAAGTGCCTTTATTGACACTATA
AAGAGTCTTGATTACAAGTCTTTCAAATCCATTGTTGAGTCTTGCGGTAACTACAAAGTTACCAAGGGAA
AGCCCGTAAAAGGTGCTTGGAACATTGGACAACAGAGATCAGTTTTAACACCACTGTGTGGTTTTCCCTC
ACAGGCTGCTGGTGTTATCAGATCAATCTTTGCACGCACACTTGACGCAGCAAATCATTCAATTCCTGAC
TTGCAAAGAGCAGCTGTCACCATACTTGATGGTATTTCTGAACAGTCATTGCGTCTTGTCGATGCCATGG
TTTATACCTCAGACCTGCTCACCAACAGTGTCATCATTATGGCATATGTAACTGGTGGTCTTGTACAACA
GACTTCTCAGTGGTTGTCTAATTTGTTGGGCACTACTGTTGAAAAACTCAGGCCCATCTTTGTATGGATT
GAGGCAAAACTTAGTGCAGGAGTTGAATTTCTCAAGGATGCTTGGGAGATTCTTAAATTTCTCATTACAG
GTGTTTTTGACATTGTCAAGGGTCAAATACAGGTCGCTTCAGATAACATCAAGGATTGTGTAAAATGCTT
CATTGATGTTGTTAATAAGGCACTTGAAATGTGCATTGACCAAGTCACTATCGCTGGCGCTAAGTTGCGA
TCACTCAACTTAGGTGAAGTCTTTATCGCTCAAAGCAAGGGACTTTATCGTCAGTGTATACGTGGCAAGG
AACAGCTGCAACTACTTATGCCTCTTAAGGCACCAAAAGAAGTCACCTTTCTTGAAGGTGATTCACATGA
CACAGTACTCACCTCTGAAGAGGTTGTTCTCAAGAACGGTGAACTCGAAGCACTCGAGACGCCCGTTGAT
AGCTTCAAAAATGGAGCTGTCGTTGGCACACCAGTTTGTGTGAATGGCCTCATGCTCTTAGAGATCAAAG
ACAAAGAACAATATTGTGCTTTGTCTCCTGGTTTACTGGCTACAAACAATGTCTTTCGCCTAAGAGGGGG
TGCACCAACTAAAGGTGTAACCTTCGGAGAAGACACTGTTTTGGAAGTTCAAGGTTACAAGAATGTGAGA
ATCACATTTGAGCTTGATGAGCGTGTTGACAAAGTGCTTAATGAAAAGTGCTCTGTCTACACTGTTGAAT
CCGGTACCGAAGTTACTGAATTTGCATGTGTTATAGCAGAGACTGTTGTGAAGACTTTACAACCAGTTTC
TGATCTCCTTACCAACATGGGTATTGATCTTGATGAATGGAGTGTGGCTACATTCTATTTGTTTGATGAT
GCTGGTGAAGAAAAACTTTCTTCACGTATGTACTGCTCCTTCTATCCTCCTGATGATGAGGATGAGTGTG
ATGAGTATGAGGAAGAAGAGGAAGTCTCGGAAGAATCCTGTGCGCATGAATATGGTACAGAAGAAGACTA
TCAAGGTCTTCCACTGGAATTTGGTGCCTCAACTGA---AATGCAAGTT---GAAGAAGAAGAAGAAGAG
GACTGGCTTGATGATGCTACCGAA----------------------------------------------
-----------------------------TTATCGGAGCATGAACTAGAACCAGAACCAACATCTGAGGA
ACCAGTTAACCAGTTTACTGGTTATTTAAAACTTACTGACAATGTTGCCATTAAGTGTGTGGACATCGTG
AAGGAGGCGCAAAACGCTAACCCCACGGTGATTGTAAATGCTGCTAACATACATCTGAAACATGGTGGTG
GTGTAGCAGGTGCACTCAACAAGGCAACCAACGGTGCCATGCAAAAAGAGAGCGATGA-TTACATTAAGC
TAAATGGTCCTCTCACAGTGGGAGGTTCATGTTTGCTTTCTGGACATAACCTTGCTAAGAAGTGTCTGCA
TGTTGTTGGACCTAACCTAAATGCAGGTGAGGATATCCAGCTCCTAAAGGCAGCATATGAAAATTTCAAT
TCACAGGACACCTTACTTGCACCATTGTTGTCAGCAGGCATATTTGGTGCTAAACCACTTCAGTCTCTAG
AAGTGTGCGTGCAGACAGTTCGTACACAGGTTTACATTGCAGTCAATGACAAAGCTCTTTACGAGCAGGT
T---------------------------------------------------GTCATGGATTACCTTGAT
AGCCTGAAGCCTAGAGTGGAAGCACCTAAACAAGAGGAGCCACCAAAGACAGAACATCCTAAAATTGAGG
AGAAA---------------------------------TCTGTTGTACAGAAGCCTGTCGATGTGAAGCC
AAAAATTAAGGCTTGCATTGATGAGGTTACCACAACACTGGAAGAAACTAAGTTTCTTACCAATAAGTTA
CTCTTGTTTGCCGACATCAATGGTAAGCTTTACCATGATTCTCAGAACATGCTTAGAGGTGAAGATATGT
CTTTCCTTGAGAAGGATGCACCTTACATGGTAGGTGATGTTATCACTAGTGGTGATATCACTTGTGTCGT
AATACCCTCCAAAAAGGCTGGTGGCACTACTGAGATGCTCTCAAGAGCTTTGAAGAAAGTGCCAGTTGAT
GAGTATATAACCACATACCCCGGACAAGGATGTGCTGGTTATACACTTGAGGAAGCTAAGACTGCTCTTA
AGAAATGCAAATCTGCATTTTACGTGCTACCTTCAGAAACACCTAATGCTAAGGAAGAGATTCTAGGAAC
TGTATCCTGGAATTTGAGAGAAATGCTTGCTCATGCTGAAGAGACAAGAAAATTAATGCCTATTTGCATG
GATGTTAGAGCCATAATGGCCACCATTCAACGCAAGTACAAAGGAATTAAAATTCAAGAAGGCATCGTTG
ATTATGGTGTCCGATTCTTCTTTTATACTAGTAAAGAGCCTGTAGCTTCTATCATTACGAAGCTGAACTC
TCTAAATGAACCACTTGTCACAATGCCAATTGGTTATGTGACACATGGTTTTAATCTTGAGGATGCTGCG
CGCTGTATGCGTTCTCTTAAAGCTCCTGCCGTAGTGTCAGTATCATCACCAGATGCTGTTACTACATATA
ATGGATACCTCACTTCGTCATCAAAGACATCTGAGGAGCACTTTGTGGAAACAGTTTCTTTGGCTGGCTC
TTACAGAGATTGGTCCTATTCAGGACAGCGTACAGAGTTAGGTGTTGAATTTCTTAAGCGTGGTGAAAAA
ATTGTGTACCACACTTTGGAGAGCCCCGTCGAGTTCCACCTTGACGGTGAGGTTCTTCCACTTGACGAAC
TAAAGAGTCTCTTATCCCTACGGGAGGTTAAGACTATAAAAGTGTTCACAACTGTGGACAACACTAATCT
CCACACACAGCTTGTGGATATGTCTATGACATATGGACAGCAGTTTGGTCCAACATACTTGGATGGTGCT
GATGTTACAAAAATTAAACCTCATGTAAATCATGAGGGTAAGACTTTCTTTGTACTACCTAGTGATGACA
CACTACGTAGTGAAGCTTTCGAGTACTACCACACTCTTGATGAGAGTTTTCTTGGTAGGTACATGTCTGC
TCTAAACCACACAAAGAAATGGAAATTTCCTCAAGTTGGTGGTTTAACTTCAATTAAATGGGCTGATAAC
AATTGTTATTTGTCTAGTGTTTTATTAGCACTTCAACAGATTGAAGTCAAATTCAATGCACCAGCACTCC
AAGAGGCCTATTATAGAGCCCGTGCTGGCGATGCTGCTAACTTTTGTGCACTCATACTCGCCTACAGTAA
TAAAACTGTTGGCGAGCTTGGTGATGTCAGAGAAACTATGACCCATCTTCTACAGCATGCTAATTTGGAA
TCTGCAAAGCGAGTTCTTAATGTGGTGTGTAAACATTGCGGTCAGAAAACTACTACCTTAACGGGTGTAG
AAGCTGTGATGTATATGGGTACTCTATCTTATGATAATCTTAAGACAGGTGTTTCCATTCCATGTGTGTG
TGGTCGTGATGCTACACAATATCTAGTACAACAAGAGTCTTCTTTTGTTATGATGTCTGCACCACCTGCT
GAATATAAATTACAGCAAGGTACATTCTTATGTGCGAATGAGTACACTGGTAACTATCAGTGTGGTCATT
ACACTCATATAACTGCTAAGGAGACCCTCTATCGTATTGACGGAGCTCACCTTACAAAGATGTCAGAGTA
CAAAGGACCAGTGACTGATGTTTTCTACAAGGAAACATCTTACACTACAACCATCAAGCCTGTGTCATAT
AAACTCGATGGAGTTACTTACACAGAGATTGAACCAAAATTGGATGGGTATTATAAAAAGGATAATGCT-
----------------------------------------------------------------------
----------------------------------------------------------------------
----------------------------------------------------------------------
----------------------------------------------------------------------
----------------------------------------------------------------------
----------------------------------------------------------------------
----------------------------------------------------------------------
----------------------------------------------------------------------
------------------TATGTGGAAAACACAAGCATTACCATTAAGAAACCTAATGAGCTTTCACTAG
CCTTAGGTTTAAAAACAATTGCCACTCATGGTATTGCTGCAATTAATAGTGTTCCTTGGAGTAAAATTTT
GGCTTATGTCAAACCATTCTTAGGACAAGCAGCAATTACAACATCAAATTGCGCCAAGAGATTAGCACAA
CGTGTGTTTAACAATTATATGCCTTATGTGCTTACACTATTGTTTCAATTGTGTACTTTTACAAAAAGTA
CAAATTCTAGAATTAGAGCTTCACTACCTACGACTATTGCTAAAAATAGTGTTAAGGGTGTAGCTAGATT
ATGTTTGGATGCTGGCATCAATTATGTAAAGTCACCCAAATTTTCTAAATTGTTCACTATTGCAATGTGG
CTGTTATTGTTAAGCATTTGCTTAGGTTCACTAATCTATGTAACTGCAGCTTTAGGTGTATTATTGTCCA
ACTTTGGAGCTCCTTCTTATTGTAGTGGCGTTAGAGAATTGTACCTCAGTTCCTCTAATGTTACTACTAT
GGATTTCTGTGAAGGTTCTTTTCCTTGCAGTGTTTGTTTAAGTGGATTAGATTCGCTTGATTCCTATCCA
GCTCTTGAAACCATTCAGGTGACGATCTCATCGTACAAGCTAGACTTGACAATCTTAGGTCTGGCTGCTG
AGTGGGTTTTGGCATATATGTTGTTCACAAAATTCTTTTATTTATTAGGTCTTTCAGCTATAATGCAGGT
GTTCTTTGGCTATTTTGCTAGTCATTTCATCAGCAATTCTTGGCTCATGTGGTTTATCATTAGTATTGTA
CAAATGGCACCCGTTTCCGCAATGGTTAGGATGTACATCTTCTTTGCTTCTTTCTATTACATATGGAAGA
GCTATGTTCATATTATGGATGGTTGCACCTCTTCGACTTGCATGATGTGCTATAAGCGCAATCGTGCCAC
ACGCGTTGAGTGTACAACTATTGTTAATGGCATGAAGAGATCTTTCTATGTCTATGCAAATGGAGGCCGT
GGCTTCTGCAAGACTCACAATTGGAATTGTCTCAACTGTGACACATTTTGCACTGGTAGTACATTCATTA
GTGATGAAGTTGCTCGTGATTTGTCACTCCAGTTTAAAAGATCTATCAACCCTACTGACCAGTCATCGTA
TATTGTTGATAGTGTTGCTGTGAAAAATGGCGCGCTTCACCTCTACTTTGACAAGGCTGGTCAAAAGACT
TATGAGAGACACCCACTCTCCCATTTTGTCAATTTAGACAATTTGAGAGCTAACAACACTAAAGGTTCAC
TACCTATTAATGTCATAGTCTTTGATGGCAAGTCCAAATGCGACGAGTCTGCTGCTAAGTCTGCTTCTGT
GTACTACAGTCAGCTAATGTGCCAACCTATTCTGTTGCTTGACCAATCTCTCGTATCAGATGTTGGAGAT
AGTACTGAAGTTTCTGTTAAGATGTTTGATGCTTATGTCGACACCTTTTCGGCAACTTTTAGTGTTCCTA
TGGAAAAACTTAAGGCACTCGTTGCTACAGCTCATAGCGAGCTGGCAAAGGGTGTAGCTTTAGATGGTGT
CCTTTCTACATTTGTGTCCGCAGCCCGTCAAGGTGTTGTAGATACTGATGTTGATACAAAGGATGTCATT
GAATGTCTCAAGCTTTCATATCACTCAGATTTGGAAGTGACAGGTGACAGTTGTAATAATTTCATGCTCA
CCTACAATAAAGTTGAAAACATGACGCCTAGAGATCTTGGCGCATGTATTGATTGTAATGCAAGGCATAT
CAATGCTCAAGTAGCAAAGAGTCACAATGTTTCACTCATCTGGAATGTAAAAGACTACATGTCCTTATCT
GAACAGCTGCGTAAACAAATTCGTAGTGCTGCTAAGAAGAACAACATACCTTTTAGACTAACTTGTGCTA
CAACTAGACAGGTTGTCAATGTTATAACTACTAAAATCTCACTCAAAGGTGGTAAGATTGTTAG---TAC
TTGGTTTAAACTCATGCTTAAAGCCACACTATTGTGTGTCCTTGCTGCATTTGTTTGTTACATCGTTATG
CCAGTACATACATTGTCTGCTCATGATGGTTACACAAACGAAGTCATTGGTTACAAAGCCATCCAGGATG
GCGTCACTCGTGACATCGTTTCTACTGATGATTGTTTTGCAAACAAACATGCTGGTTTTGACTCATGGTT
TAGCCAGCGTGGTGGTTCATACAAAAATGACAAAAGCTGCCCTGTAGTAGCTGCTATCATTACAAGAGAG
ATTGGTTTCATAGTGCCTGGTTTACCAGGTACTGTGTTGAGAGCAATCAATGGTGACTTTTTGCATTTTC
TACCTCGTGTCTTTAGTGCTGTTGGCAACATTTGCTATACACCTTCCAAACTCATTGAGTATAGTGATTT
TGCTACCTCTGCTTGCGTTCTTGCTGCTGAGTGTACAATTTTTAAGGATGCTATGGGCAAACCTGTGCCA
TATTGTTATGACACTAATTTGCTAGAGGGTTCTATTTCTTATAGTGAGCTTCGTCCAGACACTCGTTATG
TCCTTATGGATGGTTCCATCATACAGTTTCCTAACACTTACCTGGAGGGTTCTGTTAGAGTAGTAACAAC
TTTTGATGCTGAGTACTGTAGACATGGTACATGTGAAAGATCAGAAGCTGGTATTTGCTTATCTACCAGT
GGTAGATGGGTTCTTAACAATGAACATTATAGAGCTCTACCTGGAGTATTCTGTGGTGTTGATGCAATGA
ATCTTATAGCAAACATTTTCACTCCCCTTGTGCAACCTGTGGGTGCTTTAGATGTGTCTGCTTCAGTAGT
GGCTGGTGGTATTATTGCCATATTGGTGACTTGTGCTGCCTACTACTTTATGAAATTCAGACGTGCTTTT
GGTGAGTACAACCATGTTGTTGCTGCTAATGCACTTTTGTTTTTCATGTCTTTCACTATACTCTGTCTGG
CACCAGCTTATAGCTTTTTGCCAGGAGTCTACTCAGTCTTTTACTTGTACTTGACATTCTATTTCACTAA
TGATGTTTCTTTCTTGGCTCACCTTCAATGGTTTGCCATGTTTTCTCCTATTGTGCCTTTTTGGATAACA
GCAATCTATGTATTCTGTATTTCTCTGAAGCACTGCCATTGGTTCTTTAACAACTATCTTAGGAAAAGAG
TCATGTTTAATGGAGTTACATTTAGTACTTTCGAGGAGGCTGCTTTGTGTACCTTTCTGCTCAATAAGGA
AATGTACCTAAAATTGCGTAGTGAGACACTGTTGCCACTTACACAATACAATAGGTATCTTGCTCTATAT
AACAAGTACAAGTATTTCAGTGGAGCCTTAGATACTACCAGCTATCGTGAAGCAGCTTGCTGCCACTTAG
CAAAGGCTCTAAATGACTTTAGCAATTCAGGTGCTGATGTTCTTTACCAACCACCACAGACATCAATCAC
TTCTGCTGTTTTGCAGAGTGGTTTTAGGAAAATGGCATTCCCATCAGGCAAAGTTGAAGGGTGCATGGTA
CAAGTAACCTGTGGAACTACAACTCTTAATGGATTGTGGTTAGATGATACAGTATACTGTCCAAGACATG
TCATTTGCACAGCAGAAGACATGCTTAATCCTAACTATGAAGATCTGCTCATTCGCAAATCCAACCATAG
CTTCCTTGTTCAGGCTGGCAATGTACAACTCCGAGTTATCGGCCATTCTATGCAAAATTGTCTGCTTAGG
CTTAAAGTTGACACCTCTAACCCTAAGACACCCAAGTATAAATTTGTCCGTATACAACCTGGTCAAACAT
TTTCAGTTCTAGCATGCTACAATGGTTCACCATCTGGTGTTTATCAGTGTGCCATGAGATCTAATCACAC
CATTAAAGGTTCTTTCCTTAATGGATCATGTGGTAGTGTTGGTTTTAACGTTGATTATGATTGCGTGTCT
TTCTGCTATATGCATCACATGGAACTTCCTACAGGAGTACACGCTGGTACTGACTTAGAAGGTAAATTCT
ATGGTCCATTTGTTGACAGACAAACTGCACAGGCTGCAGGTACAGACACAACCATAACACTAAATGTTTT
GGCATGGCTGTATGCTGCTGTTATCAATGGTGATAGGTGGTTTCTTAATAGATTCACCACGACTTTGAAT
GACTTTAACCTTGTGGCGATGAAGTACAACTATGAACCTTTGACACAAGATCATGTTGACATATTGGGAC
CTCTTTCTGCTCAAACAGGAATTGCCGTCTTAGATATGTGTGCCGCTTTGAAAGAGCTGCTACAGAATGG
TATGAATGGTCGTACTATCCTCGGTAGCACTATTTTAGAAGATGAGTTTACACCATTTGATGTTGTTAGA
CAATGCTCTGGTGTTACCTTCCAAGGTAAGTTCAAGAAAATTGTTAAGGGCACTCATCATTGGATGCTTT
TAACTTTCTTGACATCACTATTGATTCTTGTCCAAAGTACACAGTGGTCACTGTTTTTCTTTGTTTACGA
GAATGCTTTCTTGCCATTTACTCTTGGTATTATGGCAATTGCTGCATGTGCTATGCTGCTTGTTAAGCAT
AAGCATGCATTCTTGTGCTTGTTTCTGTTACCTTCTCTTGCAACAGTTGCTTACTTTAATATGGTCTACA
TGCCTGCTAGCTGGGTGATGCGTATTATGACATGGCTTGAATTGGCTGACACTAGCTTGTCTGGTTATCG
GCTTAAGGACTGTGTTATGTATGCTTCAGCTTTAGTTTTGCTTATTCTCATGACAGCTCGCACTGTTTAT
GATGATGCTGCTAGACGTGTTTGGACACTGATGAATGTCATTACACTTGTTTACAAAGTCTACTATGGTA
ATGCTTTAGACCAAGCTATTTCCATGTGGGCCCTAGTTATTTCCGTAACCTCTAACTATTCTGGTGTCGT
TACGACTATCATGTTTTTAGCTAGAGCTATAGTGTTTGTGTGTGTTGAGTATTACCCATTGTTATTTATT
ACTGGTAACACCTTACAGTGTATCATGCTTGTTTATTGTTTCTTAGGTTATTGTTGCTGCTGCTACTTTG
GCCTTTTCTGTTTACTCAACCGTTACTTCAGGCTTACTCTTGGTGTTTATGACTACTTGGTCTCTACACA
AGAATTTAGGTATATGAACTCCCAGGGGCTTTTGCCTCCTAAGAGTAGTATTGATGCTTTCAAGCTTAAC
ATTAAGTTGTTGGGTATTGGAGGTAAACCATGTATCAAGGTTGCTACTGTACAGTCTAAAATGTCTGATG
TAAAGTGCACATCTGTGGTACTGCTCTCGGTTCTTCAACAACTTAGAGTAGAATCATCTTCTAAATTGTG
GGCACAATGTGTACAACTCCACAATGATATTCTTCTTGCAAAAGACACAACTGAAGCTTTCGAAAAGATG
GTTTCTCTCTTGTCTGTTTTGCTGTCCATGCAGGGTGCTGTAGACATTAATAAGTTGTGCGAGGAAATGC
TCGACAACCGTGCTACTCTTCAGGCTATTGCTTCAGAATTTAGTTCTTTACCATCATATGCTGCTTATGC
CACTGCCCAAGAGGCATATGAGCAGGCTGTAGCTAATGGTGATTCTGAAGTCGTTCTCAAAAAGTTAAAG
AAATCTTTGAATGTGGCTAAATCTGAGTTTGACCGTGATGCTGCCATGCAACGCAAGTTAGAAAAGATGG
CAGATCAAGCTATGACCCAAATGTACAAACAGGCAAGATCTGAGGACAAGAGGGCAAAAGTAACTAGTGC
TATGCAAACAATGCTTTTCACTATGCTTAGGAAGCTTGATAATGATGCACTTAACAACATTATCAACAAT
GCGCGTGATGGTTGTGTTCCACTCAACATCATACCATTGACTACAGCAGCCAAACTTATGGTTGTTGTCC
CTGATTATGGTACCTACAAGAACACTTGTGATGGTAACACTTTTACATATGCATCCGCACTCTGGGAAAT
CCAGCAAGTTGTTGATGCAGATAGCAAGATTGTTCAACTTAGTGAAATTAACATGGACAATTCACCAAAT
TTGGCTTGGCCTCTTATTGTTACAGCTCTAAGAGCCAATTCAGCTGTCAAACTACAGAATAATGAACTGA
GTCCAGTAGCACTACGACAGATGTCATGTGCGGCTGGTACCACACAAACAGCTTGTACTGATGACAATGC
ACTTGCCTACTATAACAACTCAAAGGGAGGTAGATTTGTGCTAGCATTGTTATCAGACCACCAAGATCTC
AAATGGGCTAGATTCCCTAAGAGTGATGGTACAGGTACAATTTACACAGAACTGGAACCACCTTGTAGGT
TTGTTACAGACACACCAAAAGGGCCTAAAGTGAAATACTTGTACTTCATCAAGGGCTTAAATAACCTAAA
TAGAGGTATGGTGCTGGGCAGTTTAGCTGCTACAGTACGTCTTCAGGCCGGAAATGCTACAGAAGTACCT
GCCAATTCAACTGTGCTTTCTTTCTGTGCTTTTGCAGTAGACCCTGCTAAAGCGTACAAGGATTACTTAG
CAAGTGGAGGACAACCAATCACCAACTGTGTGAAGATGTTGTGTACACACACTGGTACAGGACAGGCAAT
TACTGTAACACCAGAAGCCAACATGGATCAAGAGTCCTTTGGTGGTGCTTCATGCTGCCTGTATTGTAGA
TGCCACATTGATCATCCAAATCCTAAAGGATTTTGTGACCTGAAAGGTAAGTACGTTCAAATACCTACCA
CTTGTGCTAATGACCCAGTGGGTTTTACACTTAGAAATACAGTCTGTACCGTCTGCGGAATGTGGAAAGG
TTATGGCTGTAGTTGTGACCAACTCCGCGAACCCATGATGCAGTCTGCGGACGCGTCAACGTTTTTAAAC
GGGTTTGCGGTGTAAGTGCAGCCCGTCTTACACCGTGCGGCACAGGCACTAGTACTGATGTCGTCTACAG
GGCTTTTGATATTTACAATGAAAAAGTTGCTGGTTTTGCAAAGTTCCTAAAAACTAATTGCTGCCGCTTC
CAGGAGAAGGATGAGGAAGGCAATTTATTAGACTCTTATTTTGTAGTTAAGAGGCATACTATGTCTAACT
ACCAACATGAAGAGACTATTTATAACTTGGTTAAAGATTGTCCAGCGGTTGCTGTTCATGATTTTTTCAA
GTTTAGAGTAGATGGTGACATGGTACCACATATATCACGTCAGCGTCTAACTAAATACACAATGGCTGAT
TTAGTCTATGCTCTACGTCATTTTGATGAGGGTAATTGTGACACATTAAAAGAAATACTCGTCACATACA
ATTGTTGTGATGATGATTATTTCAATAAGAAGGATTGGTATGACTTTGTAGAGAATCCTGACATCTTACG
CGTATATGCTAACTTAGGTGAGCGTGTACGCCAAGCATTATTAAAGACTGTACAATTCTGCGATGCTATG
CGTGATGCAGGCATTGTAGGCGTACTGACATTAGATAATCAGGATCTTAATGGGAACTGGTACGATTTCG
GTGATTTCGTACAAGTAGCACCAGGCTGCGGAGTTCCTATTGTGGATTCATATTACTCATTGCTGATGCC
CATCCTCACTCTGACTAGGGCATTGGCTGCTGAGTCCCATATGGATGCTGATCTCGCAAAACCACTTATT
AAGTGGGATTTGCTGAAATATGATTTTACGGAAGAGAGACTTTGTCTCTTCGACCGTTATTTTAAATACT
GGGACCAGACATACCATCCCAATTGTATTAACTGTTTGGATGATAGGTGTATCCTTCATTGTGCAAACTT
TAATGTGTTATTTTCTACTGTGTTTCCACCTACAAGTTTTGGACCACTAGTAAGAAAAATATTTGTAGAT
GGTGTTCCTTTTGTTGTTTCAACTGGATACCATTTTCGTGAGTTAGGAGTTGTACATAATCAGGATGTAA
ACTTACATAGCTCGCGTCTCAGTTTCAAGGAACTTTTAGTGTATGCTGCTGATCCAGCCATGCATGCAGC
TTCTGGCAATTTATTGCTAGACAAACGCACTACATGCTTTTCAGTAGCTGCACTAACTAACAATGTTGCT
TTTCAAACTGTCAAACCCGGTAATTTTAACAAAGACTTTTATGACTTTGCTGTGTCTAAAGGTTTCTTTA
AGGAAGGAAGTTCTGTTGAACTAAAACACTTCTTCTTTGCTCAGGATGGCAATGCTGCTATCAGTGATTA
TGACTATTACCGTTATAATCTGCCAACAATGTGTGATATCAGACAACTCCTATTCGTAGTTGAAGTTGTT
GATAAATACTTTGATTGTTACGATGGTGGCTGTATTAATGCCAACCAAGTAATCGTTAACAATCTGGACA
AATCAGCTGGTTTCCCATTTAATAAATGGGGTAAGGCTAGACTTTATTACGACTCAATGAGTTATGAGGA
TCAAGATGCACTTTTCGCGTATACTAAGCGCAATGTCATCCCTACTATAACTCAAATGAATCTTAAGTAT
GCCATTAGTGCAAAGAATAGAGCTCGCACCGTAGCTGGTGTCTCTATCTGTAGTACTATGACAAATAGAC
AGTTTCATCAGAAATTATTGAAGTCTATAGCCGCCACTAGAGGAGCTACTGTGGTAATTGGAACAAGCAA
ATTTTACGGTGGCTGGCATAACATGTTAAAAACTGTTTACAGTGATGTAGAAACTCCACACCTTATGGGT
TGGGACTATCCAAAATGTGACAGAGCCATGCCTAACATGCTTAGGATAATGGCCTCTCTTGTTCTTGCTC
GCAAACATAGCACTTGCTGTAACTTGTCACACCGTTTCTACAGGTTAGCTAATGAGTGTGCGCAGGTGTT
AAGTGAGATGGTCATGTGTGGCGGCTCACTATATGTTAAACCAGGTGGAACATCATCAGGTGATGCTACA
ACTGCTTATGCTAATAGTGTCTTTAACATTTGTCAAGCTGTTACAGCCAATGTAAATGCACTCCTTTCAA
CTGATGGTAACAAGATAGCTGACAAGTATGTCCGCAATCTACAACACAGGCTTTATGAGTGCCTCTATAG
AAATAGGGATGTTGATCATGAATTCGTGGATGAGTTTTACGCTTATCTGCGTAAACATTTCTCCATGATG
ATTCTTTCTGATGATGCCGTCGTGTGCTATAACAGTAACTACGCGGCTCAAGGTTTAGTAGCTAGCATTA
AGAACTTTAAGGCAGTTCTTTATTATCAAAATAATGTGTTCATGTCTGAGGCAAAATGCTGGACTGAGAC
AGACCTTACTAAAGGACCTCACGAATTTTGCTCACAGCATACAATGCTAGTTAAACAAGGAGATGACTAC
GTGTACCTGCCTTACCCAGATCCATCAAGAATATTAGGCGCAGGCTGTTTTGTCGATGATATTGTCAAAA
CAGATGGTACACTTATGATTGAGAGGTTTGTGTCATTAGCTATTGATGCCTACCCCCTTACTAAACATCC
TAATCAGGAGTATGCTGATGTCTTTCACTTGTATTTACAATACATTAGGAAGTTACATGATGAGCTTACT
GGTCACATGCTAGACATGTATTCTGTAATGCTAACTAATGATAACACCTCACGGTATTGGGAACCTGAGT
TTTATGAAGCTATGTACACACCACACACAGTCTTGCAGGCTGTAGGTGCTTGTGTATTGTGTAATTCACA
GACCTCACTTCGTTGCGGTGCCTGCATTAGGAGACCATTCCTGTGCTGCAAGTGCTGCTATGACCATGTC
GTTTCAACATCACATAAATTAGTGTTGTCTGTTAATCCCTATGTTTGCAATGCACCAGGTTGTGATGTCA
CTGACGTGACACAACTATATCTAGGAGGTGTGAGCTATTACTGCAAGTCACATAAGCCTCCCATTAGTTT
TCCATTGTGTGCTAATGGTCAGGTTTTTGGTTTATACAAGAACACATGTGTAGGTAGTGACAATGTCACT
GACTTCAATGCGATAGCAACATGTGATTGGACTAATGCTGGCGATTACATACTTGCCAACACTTGTACTG
AGAGACTCAAGCTCTTTGCAGCAGAAACGCTCAAAGCTACTGAGGAAACATTCAAGCTGTCATATGGTAT
TGCCACTGTACGTGAAGTACTCTCTGACAGAGAGTTGCATCTTTCATGGGAGGTTGGAAAACCTAGACCA
CCACTGAATAGAAATTATGTCTTTACTGGTTACCGTGTAACAAAAAATAGTAAAGTACAGATTGGAGAGT
ACACTTTTGAAAAGGGTGACTATGGTGATGCTGTTGTGTACAGAGGTACTACAACATACAAATTGAATGT
TGGTGATTACTTTGTGTTAACATCTCACACTGTGATGCCACTCAGTGCACCTACTCTAGTGCCACAAGAG
CACTATGTGAGAATTACTGGCTTGTATCCAACACTCAACATCTCAGATGAGTTTTCTAGCAATGTTGCAA
ACTATCAAAAGGTCGGTATGCAAAAGTACTCTACGCTCCAAGGACCACCTGGTACTGGTAAGAGTCATTT
TGCCATCGGACTTGCTCTCTACTACCCATCTGCTCGCATAGTGTATACGGCATGCTCTCATGCAGCTGTT
GATGCCCTATGCGAAAAGGCATTAAAATACTTGCCCATAGATAAATGTAGTAGAATCATACCTGCGCGTG
CGCGCGTAGAGTGTTTTGACAAATTCAAAGTGAATTCAACATTAGAACAGTATGTTTTCTGCACTGTAAA
TGCATTGCCAGAAACAACTGCTGACATTGTAGTCTTTGATGAAATCTCCATGGCTACCAATTATGACTTG
AGTGTCGTCAATGCTAGACTTCGTGCAAAACACTATGTCTACATTGGTGATCCTGCTCAACTACCAGCTC
CTCGCACATTGCTAACCAAAGGCACACTAGAACCAGAATACTTCAATTCAGTGTGCAGACTTATGAAAAC
AATAGGTCCAGACATGTTCCTTGGAACTTGTCGCCGTTGTCCCGCTGAAATTGTCGACACTGTGAGTGCT
TTAGTTTATGACAATAAGCTAAGGGCACACAAGGAGAAGTCAGCTCAATGCTTCAAAATGTTTTATAAAG
GTGTTATTACACATGATGTTTCATCTGCAATTAACAGACCTCAAATAGGCGTTGTAAGAGAGTTTCTTAC
ACGCAATCCTGCTTGGAGAAAAGCTGTTTTTATCTCACCTTATAATTCACAGAATGCTGTAGCTTCAAAA
ATCTTAGGATTGCCTACGCAGACTGTTGATTCTTCACAGGGTTCTGAGTATGACTATGTCATATTCACAC
AAACTACTGAAACAGCACACTCTTGCAATGTTAACCGCTTTAATGTGGCCATCACAAGAGCAAAAATTGG
CATTTTGTGCATAATGTCTGATAGAGATCTTTATGACAAACTGCAATTCACAAGTCTAGAAGTACCACGC
CGCAACGTGGCTACATTACAGGCAGAAAATGTAACTGGACTTTTTAAGGACTGTAGTAAGATCATTACCG
GTCTTCATCCAACACAGGCACCTACACACCTCAGCGTTGATACAAAATTTAAGACTGAGGGACTATGTGT
TGACATACCCGGCATACCAAAGGACATGACCTACCGTAGACTCATCTCTATGATGGGTTTCAAAATGAAT
TACCAAGTCAATGGTTACCCTAATATGTTTATCACCCGCGAAGAAGCTATTCGTCACGTTCGTGCATGGA
TTGGCTTCGATGTAGAGGGTTGTCATGCAACTAGAGATGCTGTGGGTACTAACCTACCTCTCCAGCTAGG
ATTTTCTACAGGTGTTAACTTAGTAGCTGTACCGACTGGCTATGTTGACACTGAAAATAACACAGAATGC
ACCAGAGTTAATGCAAAACCTCCACCAGGTGATCAATTTAAACATCTTATACCACTCATGTACAAAGGCT
TGCCCTGGAATGTAGTGCGTATTAAGATAGTACAAATGCTCAGTGATACACTGAAAGGATTGTCAGACAG
AGTCGTGTTTGTCCTCTGGGCGCATGGCTTTGAGCTTACATCAATGAAGTACTTTGTCAAGATTGGACCT
GAAAGAACGTGTTGTCTGTGCGACAGACGTGCAACTTGCTTTTCTACTTCATCAGATACTTATGCCTGCT
GGAATCATTCTGTGGGTTTTGACTATGTCTACAACCCATTTATGATTGATGTTCAGCAGTGGGGTTTTAC
GGGTAACCTTCAGAGTAACCACGACCAACATTGTCAAGTGCATGGAAATGCACACGTGGCTAGTTGTGAT
GCTATTATGACTAGATGCTTGGCAGTCCATGAGTGCTTTGTTAAGCGCGTTGATTGGTCTGTTGAATACC
CTATTATAGGAGATGAACTGAAGATTAATTCCGCTTGCAGAAAAGTACAGCATATGGTTGTAAAGTCTGC
ATTGCTTGCTGATAAGTTTCCAGTTCTTCATGACATTGGAAACCCAAAGGCTATCAAGTGTGTGCCTCAG
GCTGAAGTAGAATGGAAGTTCTATGACGCTCAGCCATGCAGTGACAAAGCCTACAAAATAGAGGAACTCT
TCTATTCTTATGCTACACATCATGATAAATTCACTGATGGTGTTTGTTTGTTTTGGAACTGTAACGTTGA
TCGTTACCCAGCCAATGCAATTGTGTGTAGGTTTGACACCAGAGTTTTGTCAAACTTGAATTTACCAGGT
TGTGACGGTGGTAGTTTGTATGTGAATAAGCATGCATTCCACACTCCAGCTTTTGATAAAAGTGCATTTA
CCAATTTAAAGCAATTGCCTTTCTTTTATTATTCTGATAGTCCTTGTGAGTCTCATGGCAAACAAGTAGT
GTCAGATATTGACTATGTACCACTTAAATCTGCTACGTGTATTACACGATGCAATTTGGGAGGTGCTGTT
TGCAGACACCATGCAAATGAGTACCGACAGTACTTAGATGCATACAACATGATGATTTCTGCTGGATTTA
GCCTATGGATTTACAAACAGTTTGATACTTATAACCTGTGGAATACATTTACCAGGTTACAGAGTTTAGA
AAATGTGGCTTACAATGTTGTTAACAAAGGACACTTCGATGGACAAGCTGGTGAAGCACCTGTTTCTGTC
ATTAATAATGCTGTTTACACAAAGGTAGATGGTATTGATGTGGAGATCTTTGAAAATAAAACAACACTTC
CTGTTAATGTTGCATTTGAGCTTTGGGCTAAGCGTAACATTAAACCAGTGCCAGAGATTAAGATACTCAA
CAATTTGGGTGTCGATATCGCTGCTAATACTGTGATCTGGGACTATAACAGAGAAGCTCCAGCACATGTG
TCTACAATAGGTGTCTGCACAATGACCGACATTGCTAAGAAACCTACTGAGAGTGCTTGTTCCTCACTTA
CAGTCTTATTTGATGGTAGAGTGGAGGGACAGGTAGACCTTTTTAGAAATGCCCGTAATGGTGTTTTAAT
AACAGAAGGTTCAGTTAAAGGTTTAACACCTTCAAAGGGACCAGCACAAGCTAGTGTCAATGGAGTCACA
TTAATTGGAGAATCAGTAAAAACACAGTTCAACTATTTTAAGAAAGTAGATGGCATCATTCAACAGTTGC
CTGAAGCCTACTTTACTCAGAGCCGAGACTTAGAGAATTTCAAGCCCAGGTCACAAATGGAAACTGACTT
TCTTGAGCTCGCTATGGATGAATTCATACAACGGTATAAGCTAGAGGGTTATGCCTTCGAACATATCGTT
TATGGGGATTTCAGTCATGGACAACTTGGCGGCCTTCATCTAATGATTGGTTTAGCCAAGCGCTCACAAG
ATTCACCGCTTAAATTAGAGGACTTTATCCCTATGGATAGCACAGTGAAAAATTATTTCATAACAGATGC
ACAAACAGGTTCATCAAAATGTGTGTGTTCTGTCATTGACCTCTTGCTTGACGACTTTGTTGAGATAATA
AAGTCACAGGATTTGTCAGTAATCTCTAAGGTAGTCAAGGTTACAATTGACTACGCTGAGATTTCATTCA
TGCTTTGGTGTAAAGATGGTCATGTCGAAACCTTCTACCCAAAATTACAGGCAAGTCAAGCATGGCAACC
GGGAGTTGCGATGCCTAATTTGTATAAGATGCAAAGAATGCTTCTTGAAAAATGTGACCTTCAGAATTAC
GGTGAAAATGCTGTCATACCAAAAGGAATAATGATGAATGTCGCAAAATACACTCAACTGTGTCAATATT
TAAATACACTTACTTTAGCTGTACCCTACAACATGAGAGTTATTCACTTTGGTGCTGGCTCTGATAAAGG
AGTTGCACCTGGTACAGCTGTACTCAGGCAGTGGTTGCCAACTGGCACACTACTTGTCGACTCAGACCTT
AATGACTTCGTCTCTGACGCAGATTCTACTTTAATTGGAGACTGTGCAACAGTACATACAGCTAATAAAT
GGGATCTCATTATTAGCGATATGTATGACCCTAAGACCAAACATGTGACAAAAGAGAATGACTCAAAAGA
GGGGTTTTTCACTTACCTGTGTGGATTTATAAAGCAAAAACTAGCCCTGGGTGGTTCTGTGGCTGTAAAG
ATAACAGAGCATTCTTGGAATGCTGATCTTTACAAGCTTATGGGACACTTCTCATGGTGGACAGCTTTTG
TTACA-AATGTAAATGCATCGTCATCAGAAGCATTTTTAATTGGAGCTAACTATCTTGGTAAGCCTAAGG
AACAAATTGACGGCTATACCATGCATGCTAACTACATTTTTTGGAGGAACACAAACCCTATCCAATTGTC
TTCCTATTCACTTTTTGACATGAGTAAATTTCCCCTTAAGTTAAGAGGGACTGCTGTTATGTCTTTAAAA
GAGAATCAAATCAATGACATGATTTATTCCTTGCTTGAAAAAGGTAGACTCATCATTAGAGAAAACAACA
GAGTTGTGGTCTCGAGTGACGTGCTTGTTAATAATTAAACG-AACATGAAAGTTTTGATTG---------
---TTCTTTTATGCCTCGGCCTTGTTACTGCTCAAGATGG---CTGTGGGCATATTAGCACTAAACC--T
CAACCATTAATGGA--TAAATTTTCTTCTTCGCGTAGGGGTGTCTATTATAATGATGACATTTTTCGATC
AGATGTTTTACATCTTACTCAGGATTATTTTCTACCATTTGACACCAATCTAACGCGTTATTTGTCTTTT
AACA---TGGATTCTGCAACAAAGGTTTACTTTGATAATCCAACATTACCATTTGGTGACGGCATTTATT
TTGCAGCCACTGAAAAATCTAATGTTGTTAGAGGCTGGATTTTTGGTTCCACTATGGATAACACCACGCA
ATCTGCCATTATAGTCAATAATTCCACGCATATTATTATACGTGTGTGTTATTTTAATTTATGTAAAGAA
CCCATGTATGCCATCTCGAATGAG------------CA-----G-CATTACAAATCATGGGTGTATCAAA
ATGCATATAATTGCACATATGATAGAGTGGAGCAGAGCTTTCAACTCGACACTGCCC---CTCAGACTGG
AAATTTTAAGGACTTACGTGAGTATGTCTTTAAAAATAAGGATGGGTTTCTAAGTGTTTATAATGCTTAT
TCACCTATTGACATACCAAGGGG------------TCTTCCTGTTGGTTTTTCGGTGTTGAAACCAATTC
TTAAACTCCCTATAAGTATAAATATTACCTCTTTTAAGGTAGTTATGTCCATGTTTAGCAGAACCACTTC
------------------TAATTTCCTACCTGAAGTTGCTGCTTATTTTGTTGGTAACTTAAAATATAGT
ACCTTCATGCTTAATTTTAATGAGAATGGGACTATTACTGATGCCATTGATTGTGCCCAAAATCCCCTAT
CTGAATTAAAATGCACCATTAAAAATTTTAATGTCAGTAAAGGAATCTATCAGACATCTAACTTCAGAGT
ATCACCAACTCATGAAGTTATTAGGTTCCCTAACATTACAAACCGCTGTCCTTTCGACAAAGTTTTTAAT
GCTAGTCGCTTTCCCAATGTTTATGCTTGGGAAAGAACAAAAATTTCTGATTGTGTTGCTGATTACACTG
TTCTCTACAACTCA---ACTTCATTTTCAACTTTTAAATGTTATGGAGTTTCTCCCTCTAAGTTGATTGA
CTTGTGCTTTACAAGTGTGTATGCTGATACATTCTTGATAAGATCTTCAGAAGTAAGGCAAGTTGCACCA
GGTGAAACTGGTGTTATTGCTGACTATAACTACAAACTGCCTGATGACTTTACAGGCTGTGTCATAGCTT
GGAACACTGCTAAACAAGATCAGGG---------------CCAGTATTATTATAGATCCTCCAGAAAAAC
AAAACTTAAACCTTTTGAGAGGGATCTAACTTCTGACGA---AAATGGTGTACGTACTCTTAGTAC----
-----------------------------------TTATGACTTCTATCCTAATGTGCCTATTGAATATC
AGGCTACTAGGGTTGTTGTGCTTTCATTCGAGCTTCTAAATGCACCTGCTACAGTTTGTGGACCTAAATT
ATCCACAGGACTTGTTAAGAACCAGTGTGTCAATTTCAATTTTAATGGACTCAAAGGTACTGGTGTTCTG
ACTGATTCTTCAAAGAGATTTCAGTCATTTCAACAATTTGGAAGAGACACGTCGGATTTCACTGATTCCG
TTCGTGACCCGCAAACATTGCAGATACTTGACATTACACCATGTTCTTTTGGTGGTGTGAGTGTAATAAC
ACCTGGAACAAATGCTTCATCTGAAGTGGCTGTTCTTTACCAAGATGTAAACTGCACCGATGTCCCAACA
GCCATACGTGCAGACCAATTAACACCAGCTTGGCGCGTTTACTCAACCGGAGTAAATG------TGTTTC
AAACACAAGCTGGCTGTCTTATTGGAGCTGAACATGTTAACGCTTCGTATGAGTGTGACATTCCTATTGG
TGCTGGCATTTGTGCTAGCTACCATACAGCTTCTACTC------------TACGTAGTGTAGGTCAGAAA
TCCATTGTGGCTTACACTATGTCTTTGGGTGCAGAAAATTCTATTGCTTATGCTAATAATTCGATTGCCA
TACCTACAAATTTTTCAATCAGTGTCACAACTGAAGTGATGCCTGTTTCGATGGCTAAGACATCAGTAGA
TTGTACAATGTACATCTGTGGTGATTCTCAGGAGTGCAGTAACTTACTTCTCCAGTATGGAAGTTTCTGC
ACGCAATTAAATCGTGCTCTCACGGGCGTTGCCTTAGAACAGGACAAAAATACACAGGAGGTTTTTGCCC
AGGTTAAACAAATGTACAAGACACCAGCCATAAAGGATTTTGGCGGTTTCAATTTTTCACAAATATTGCC
TGATCCTTCAAAGCCAACAAAGAGATCATTTATTGAAGATCTACTCTTCAACAAGGTGACTCTTGCTGAT
GCTGGCTTTATGAAACAATATGGCGAATGCCTAGGCGATATTAGTGCTAGAGACCTCATTTGTGCTCAGA
AGTTCAACGGACTTACTGTCCTACCACCATTGCTCACAGATGAAATGATTGCTGCGTACACTGCTGCCCT
TGTCAGTGGTACTGCTACTGCTGGCTGGACATTCGGTGCTGGTGCTGCTCTTCAAATACCTTTTGCTATG
CAAATGGCATATAGGTTCAATGGCATTGGAGTTACTCAAAATGTTCTCTATGAGAATCAAAAGCAGATCG
CCAATCAATTCAACAAGGCGATCAGTCAAATTCAAGAATCACTTACAACAACATCAACTGCATTGGGCAA
GCTGCAAGACGTTGTCAACCAGAACGCTCAAGCATTGAACACACTTGTTAAACAGCTTAGCTCCAATTTT
GGTGCAATTTCAAGTGTGCTAAATGACATTCTTTCACGACTAGACAAAGTCGAGGCAGAGGTGCAAATTG
ACAGGTTGATCACAGGCAGATTGCAGAGCCTTCAAACCTATGTAACACAACAACTAATCAGAGCTGCTGA
AATCAGAGCTTCTGCTAATCTTGCTGCTACTAAAATGTCTGAGTGTGTTCCTGGACAATCAAAAAGAGTT
GACTTCTGTGGAAGAGGCTATCATCTTATGTCTTTTCCTCAGGCCGCTCCGCATGGTGTTGTTTTCTTAC
ATGTCACATATGTGCCATCGCAGGAGAAAAACTTCACCACAGCTCCAGCAATTTGTCATGAAGGCAAAGC
ATACTTCCCGCGTGAAGGTGTTTTTGTATCTAATGGCACTTCTTGGTTCATTACACAGAGGAATTTTTAC
TCACCACAAATAATCACAACAGATAATACATTTGTTGCTGGAAACTGTGATGTCGTAATTGGCATCATTA
ACAACACAGTCTATGATCCTCTGCAACCTGAGCTTGACTCATTTAAAGAAGAGCTGGACAAGTACTTCAA
AAATCACACATCACCTGATGTTGATCTTGGCGACATTTCAGGCATTAATGCTTCTGTCGTCAATATTCAA
AAAGAAATTGACCGCCTCAATGAGGTTGCCAAAAATCTAAATGAATCGCTCATTGACCTTCAAGAACTTG
GTAAGTATGAGCAATACATCAAATGGCCTTGGTACGTTTGGCTCGGCTTCATTGCTGGACTGATTGCTAT
CGTCATGGCCACTATACTGCTTTGTTGCATGACCAGCTGTTGCAGTTGCCTCAAGGGTGCATGCTCTTGT
GGTTCTTGCTGCAAATTTGATGAGGATGACTCTGAGCCTGTGCTCAAGGGAGTCAAATTACACTACACAT
AAACGAACTTAATGGATTTGTTTATGAGTATTTTCACGCTCGGATCAATCACACGTCAACCGAGTAAGAT
TGAAAATGCTCTTCCTGCAAGTACTGTTCATGCTACTGCAACGATACCGCTACAAGCCTCACTCCCTTTC
GGATGGCTTGTTGTTGGCGTTGCACTTCTTGCTGTTTTTCAAAGCGCTTCCAAAGTGATTGCGCTTCATA
AGAGGTGGCAGCTCGCCCTGTATAAAGGCATTCAGCTTGTTTGCAATTTGCTGCTACTTTTTGTGACAAT
TTACTCACACCTACTACTTTTAGCTGCTGGCATGGAGGCACAATTTTTGTACATCTATGCCCTGATTTAT
ATTCTGCAAGTTGTGAGCTTCTGCAGATTTATTATGAGGTGCTGGCTTTGCTGGAAGTGCAAATCCAAAA
ACCCATTACTTCATGATGCCAACTACTTTGTTTGCTGGCATACACATAACTATGACTACTGTATACCATA
TAACAGTGTCACAGATACAATTGTCGTTACTGCAGGTGACGGCATTTCAACACCAAAACTCAAAGAAGAC
TACCAAATTGGTGGTTATTCTGAGGATTGGCACTCAGGTGTTAAAGATTATGTCGTTGTACATGGCTATT
TCACCGAAGTTTACTACCAGCTTGAGTCTACACAAATTACTACAGACACTGGTATTGAAAATGCTACATT
CTTCATCTTTAACAAGCTTGTTAAAGACCC---ACCGAATGTGCAAATACACACAATCGACGGCTCTTCA
GGAGTTGTAAATCCAGCAATGGATCCAATTTATGATGAGCCGACGATGACTACTAGCGTGCCTTTGTAAG
CACAAGAAAGTGAGTACGAACTTATGTACTCATTCGTTTCGGAAGAAACAGGTACGTTAATAGTTAATAG
CGTACTTCTTTTTCTTGCTTTCGTGGTATTCTTGCTAGTCACACTAGCCATCCTTACTGCGCTTCGATTG
TGTGCGTACTGCTGCAATATTGTTAACGTGAGTTTAGTAAAACCAACGGTTTACGTTTACTCGCGTGTTA
AAAATCTGAACTCTTCTGAAGGAGTTCCTGATCTTCTGGTCTAAACGAACTAACTATTA---TTATTATT
CTGTTTGGAACTTTAACATTGCTTATCATGGCTGAGAACGGG------------------ACTATTTCCG
TTGAGGAGCTTAAAAGACTCCTGGAACAATGGAACCTAGTAATAGGTTTCCTATTCCTAGCCTGGATTAT
GTTACTACAATTTGCCTATTCTAATCGGAACAGGTTTTTGTACATAATAAAGCTTGTTTTCCTGTGGCTC
TTGTGGCCAGTAACACTTGCTTGCTTTGTGCTTGCTGCTGTTTACAGAATTAATTGGGTGACTGGCGGGA
TTGCGATTGCAATGGCTTGTATTGTAGGCTTGATGTGGCTTAGCTACTTCGTTGCTTCCTTCAGGCTGTT
TGCTCGTACCCGCTCAATGTGGTCATTCAACCCAGAAACAAACATTCTTCTCAATGTGCCTCTTCGAGGG
ACAATTGTGACCAGACCGCTCATGGAAAGTGAACTTGTCATTGGTGCTGTGATCATTCGTGGTCACTTGC
GAATGGCTGGACACTCCCTCGGGCGCTGTGACATTAAGGACCTGCCTAAAGAGATCACTGTGGCTACATC
ACGAACGCTTTCTTATTACAAATTAGGAGCGTCGCAGCGTGTAGGCACTGATTCAGGTTTTGCTGCATAC
AATCGCTACCGTATTGGAAACTACAAATTAAATACAGACCACGCCGGTAGCAACGACAATATTGCTTTGC
TAGTACAGTAAGTGACAACAGATGTTTCATCTTGTTGACTTCCAGGTTACAATAGCAGAGATATTGATTA
TCATTATGAGGACTTTCAGGATTGCCATTTGGAATCTTGATGTGATAATAAGTTCAATAGTGAGACAATT
ATTTAAGCCTCTAACTAAGAAGAAATATTCTGAGTTAGATGATGAAGAACCTATGGAGTTAGATTATCCA
TA--------------------------------------------------------------------
----------------------------------------------------------------------
----------------------------------------------------------------------
----------------------------------------------------------------------
----------------------------------------------------------------------
----------------------------------------------------------------------
----------------------------------------------------------------------
----------------------------------A-----------------------------------
----------------------------------------------------------------------
----------------------------------------------------------------------
----------------------------------------------------------------------
----------------------------------------------------------------------
----------------------------------------------------------------------
----------------------------------------------------------------------
--------------------------------------------------------------------AA
CG-AACATGAAAATTATTCTCTTCCTGACATTGATTGCACTTGCATCTTGCGAGCTATATCATTATCAGG
AGTGTGTTAGAGGTACAACTGTACTACTAAAAGAACCTTGCCCATCTGGAACTTATGAGGGCAATTCACC
ATTTCATCCTCTTGCTGATAACAAATTTGCACTAACTTGCACTAGCACTCATTTTGCTTTTGCTTGTGCT
GACGGTACTAGACATACCTACCAGCTTCGTGCAAGATCAGTTTCACCAAAACTTTTCATCAGACAAGAGG
AAGTTCATCAAGAGCTCTACTCACCGCTTTTTCTCATTGTTGCTGCTCTAGTATTTATAATACTTTGCTT
CACCATTAAGAGAAAGACAGAATGAATGAGCTCACCTTAATTGACTTCTATTTGTGCTTTTTAGCCTTTC
TGCTATTCCTTGTTCTAATAATGCTTATTATATTTTGGTTTTCACTTGAACTCCAGGATATAGAAGAACC
TTGTAACAAAG--TCTAAACGAACATGAAACTTCTCATTGTTTTAGGACTCTTAACATCAGTATATTGCA
TGCATAAAGAATGCAGT-ATACAAGAATGTTGTGAAAACCAACCATTCCAACTTGAAGATCCATGTCCAA
TACATTACTATTCGGACTGGTTTTTAAAAATTGGACCTC---GTAAGTCTGCTCGCCTAGTACAACTTTG
TGCTGGTGAATATGGACACAGAGTTCCAATACATTATGAAATGTTTGGCAATTATACTATTTCGTGTGAA
CCATTTGAAATAAATTGTCAAAACCCACCAGTTGGAAGTCTCATTGTACGTTGTTCATATGATGTTGACT
TTATGGAGTATCACGACGTTCGTGTTGT---TCTAG--ATTTCATCTAAACGAACAAACTAAAATGTCTG
ATAATGGACCCCAACCAAACCAGCGTAGTGCCCCCCGCATTACATTTGGTGGACCCACAGATTCAACTGA
CAATAACCAGGATGGAGGACGCAGTGGTGCACGGCCAAAGCAACGCCGACCCCAAGGTTTACCCAATAAT
ACTGCGTCTTGGTTCACAGCTCTCACTCAGCACGGCAAGGAGGAACTTAGATTCCCTCGAGGCCAGGGCG
TTCCAATCAACACCAATAGTGGTAAAGATGACCAAATTGGCTACTACCGAAGAGCTACCCGACGAGTTCG
TGGTGGTGACGGCAAAATGAAAGAGCTCAGCCCCAGATGGTACTTCTATTACCTAGGAACTGGCCCAGAA
GCTTCACTTCCCTACGGCGCTAACAAACAAGGCATCGTATGGGTCGCAACTGAGGGAGCCCTGAACACAC
CTAAAGATCACATTGGCACCCGCAATCCTAATAACAATGCTGCCATCGTGCTACAACTTCCTCAAGGAAC
AACATTGCCAAAGGGCTTCTACGCAGAGGGGAGCAGAGGCGGCAGTCAAGCCTCTTCTCGCTCTTCATCA
CGTAGTCGCGGTAATTCAAGAAATTCAACTCCTGGCAGCAGTAGGGGAAATTCTCCTGCTCGAATGGCTA
GCGGAGGTGGTGAAACTGCCCTCGCGCTATTGCTGCTAGACCGATTAAACCAGCTTGAGAGCAAAGTTTC
TGGTAAAGGCCAACAACAACAAGGCCAAACTGTCACTAAGAAATCTGCTGCTGAGGCATCCAAAAAGCCT
CGCCAAAAACGTACTGCTACAAAACAGTACAACGTCACTCAAGCATTTGGGAGGCGTGGTCCAGAACAAA
CCCAAGGAAACTTCGGGGACCAAGACCTAATCAGACAAGGAACTGATTACAAACATTGGCCGCAAATTGC
ACAATTTGCTCCAAGTGCCTCTGCATTCTTTGGGATGTCACGCATTGGCATGGAAGTCACACCTTCGGGA
ACATGGCTGACTTATCATGGAGCCATTAAATTGGATGACAAAGATCCACAATTCAAAGACAACGTCATAC
TGCTGAACAAGCACATTGACGCATACAAAACATTCCCACCAACAGAGCCTAAAAAGGACAAAAAGAAAAA
GACTGATGAAGCTCAGCCTTTACCGCAGAGACAAAAGAAGCAGCCCACTGTGACTCTTCTTCCTGCGGCT
GACATGGATGATTTCTCCAGACAACTTCAAAATTCCATGAGTGGAGCTTCTGCTGATTCAACTCAGGCAT
AAACACTCATGATGACCACACAAGGCAGATGGGCTATGTAAACGTTTTCGCAATTCCGTTTACGATACAT
AGTCTACTCTTGTGCAGAATGAATTCTCGTAGCTAAACAGCACAAGTAGGTTTAGTTAACTTTAATCTCA
CATAGCAATCTTTAATCAATGTGTAACATTAGGGAGGACTTGAAAGAGCCACCACATTTTCACCGAGGCC
ACGCGGAGTACGATCGAGGGTACAGTGAATAATGCTAGGGAGAGCTGCCTATATGGAAGAGCC.......
......................................................................
........................
>MK211377_CoV_BtRs_BetaCoV_YN2018C
...TTTAGGTTTTTACCTACCCAGG--AAAAGCCAACCAACC-TCGATCTCTTGTAGATCTGTTCTCTAA
ACGAACTTTAAAA------TCTGTGTAGCTGTCGCTCGGCTGCATGCCTAGTGCACCTACGCAGTATAAA
CAATAATAAATTTTACTGTCGTTGACAAGAAACGAGTAACTCGTCCCTCTTCTGCAGACTGCTTACGGTT
TCGTCCGTGTTGCAGTCGATCATCAGCATACCTAGGTTTCGTCCGGGTGTGACCGAAAGGTAAGATGGAG
AGCCTTGTTCTTGGTGTCAACGAGAAAACACACGTCCAACTCAGTTTGCCTGTTCTTCAGGTTAGAGACG
TGCTAGTGCGTGGCTTCGGGGACTCTGTGGAAGAGGCCCTATCGGAGGCACGTGAACATCTTAAAAATGG
CACTTGTGGTTTAGTAGAGCTGGAAAAAGGCGTACTGCCCCAGCTTGAACAGCCCTATGTGTTCATTAAA
CGTTCTGATGCCTTAAGCACCAATCACGGCCACAAGGTCGTTGAGTTGGTTGCAGAATTGGATGGCATTC
AGTACGGTCGTAGCGGTATAACTCTGGGAGTGCTCGTGCCACATGTGGGCGAAACCCCAATCGCATACCG
CAATGTTCTTCTTCGTAAGAACGGTAATAAGGGAGCCGGTGGCCATAGCTTTGGCATCGATCTAAAGTCT
TATGACTTAGGTGACGAGCTTGGCACTGATCCCATTGAAGATTATGAACAAAACTGGAACACTAAGCATG
GCAGTGGTGTACTCCGTGAACTCACTCGTGAGCTCAATGGAGGTGCATTCACTCGCTATGTCGACAACAA
CTTCTGTGGCCCAGATGGGTACCCTCTTGATTGCATCAAGGATTTTCTCGCTCGCGCGGGCAAGTCAATG
TGCACTCTTTCTGAACAACTTGATTACATTGAGTCGAAGAGAGGTGTCTACTGCTGCCGTAACCATGAGC
ATGAAGTTGCCTGGTTCACTGAGCGCTCTGATAAGAGCTATGAGCATCAGACACCCTTCGAAATTAAGAG
TGCCAAGAAATTTGACACTTTCAAAGGGGAATGCCCAAAGTTTGTATTTCCTCTCAATTCAAAAGTCAAA
GTCATTCAACCACGTGTTGAAAAGAAAAAGACTGAAGGTTTCATGGGGCGTATACGCTCTGTGTACCCTG
TTGCATCTCCACAGGAGTGTAACAACATGCACTTGTCTACCTTGATGAAATGTAATCATTGCGATGAAGT
TTCATGGCAGACGTGCGACTTTCTGAAAGCCACTTGTGAACATTGTGGCACTGAAAATTTAGTCACTGAA
GGACCTACTACATGTGGGTACCTACCTACTAATGCTGTAGTGAAAATGCCATGT---CCTGCCTGTCAAG
ACCCAGAGATTGGACCTGAGCATAGTGTTGCAGATTATCACAACCACTCAAACATTGAAACTCGACTCCG
CAAGGGAGGTAGGACTAGATGTTTTGGAGGCTGTGTGTTTGCCTATGTCGGCTGCTATAACAAGCGTGCC
TACTGGGTTCCTCGTGCTAGTGCTGATATTGGTTCAGGCCATACCGGCATTACTGGTGACAACGTGGAGA
CCTTGAATGAGGATCTCCTCGAGATACTGAGTCGTGAACGTGTTAACATTAACATTGTTGGCGATTTTCA
GTTGACTGAAGAGGTTGCCATCATTTTGGCATCTTTTTCCGCTTCTACAAGTGCCTTTATTGACACTATA
AAGAGTCTTGATTACAAGTCTTTCAAAGCCATTGTTGAGTCCTGCGGTAACTACAAAGTCACCAAGGGAA
AGCCCGTAAAAGGTGCTTGGAACATTGGACAACAGAGATCAGTTTTAACACCACTGTGTGGTTTTCCCTC
ACAGGCTGCTGGTGTTATCAGATCAATCTTTGCACGCACACTTGATGCAGCAAACCACTCAATTCCTGAC
TTGCAAAGAGCAGCTGTCACCATACTTGATGGTATTTCTGAACAGTCATTGCGTCTTGTTGATGCCATGG
TTTACACCTCAGACCTACTCACTAACAGTGTCATTATTATGGCATATGTAACTGGTGGTCTTGTACAACA
GACTTCTCAGTGGTTGTCTAATCTTTTGGGCACTACTGTTGAAAAACTCAGGCCCGTCTTTGCATGGATT
GAGGCGAAACTTAGTGCAGGAGTTGAATTTCTCAAGGATGCTTGGGAGATTCTCAAATTTCTCATTACAG
GTGTTTTTGACATCGTCAAGGGTCAAATACAGGTCGCTTCAGATAACATCAAGGATTGTGTAAAATGCTT
CATTGATGTTGTTAACAAAGCACTCGAAATGTGCATTGACCAAGTCACTATCGCTGGCGCAAAGTTGCGA
TCACTCAACTTGGGTGAAGTCTTCATCGCTCAAAGCAAGGGACTTTACCGTCAGTGTATACGTGGCAAGG
AACAGCTGCAACTACTCATGCCTCTTAAGGCACCAAAAGAAGTCACCTTTCTTGAAGGTGATTCACATGA
CACAGTACTTACCTCTGAGGAGGTTGTTCTCAAGAACGGTGAACTCGAAGCACTCGAGACGCCTGTTGAT
AGCTTCACAAATGGAGCTGTCGTTGGCACACCAGTTTGTGTGAATGGCCTCATGCTCTTAGAGATCAAAG
ACAAAGAACAATACTGTGCATTGTCTCCTGGTTTACTGGCTACAAACAATGTCTTTCGCCTAAAAGGAGG
TGCACCAACTAAAGGTGTAACCTTTGGAGAAGATACTGTTTTGGAAGTTCAAGGTTACAAGAATGTGAGA
ATCACATTTGAGCTTGATGAACGTGTTGACAAAGTGCTTAATGAAAAGTGCTCTGTCTACACTGTTGAAT
CCGGTACTGAAGTTACTGAGTTTGCATGTGTTGTAGCAGAGGCTGTTGTGAAGACTTTACAACCAGTTTC
TGATCTTCTTACCAACATGGGTATTGATCTTGATGAATGGAGTGTGGCTACATTCTATTTGTTTGATGAT
GCTGGTGAAGAAAAACTTTCTTCACGTATGTACTGTTCCTTTTATCCTCCCGATGATGAGGAGGATTGTG
ATGAGTATGAGGAAGAAGAGGAAGTCCTGGAAGAATCCTGTGCGCATGAATACGGTACAGAAGAAGACTA
CCAAGGTCTTCCACTGGACTTTGGTGCCTCAACTGA---AATGCAAGTT---GAGGAAGAAGAAGAAGAG
GACTGGCTTGGTGATGCTACCGAA----------------------------------------------
-----------------------------TTATCGGAGCATGAACTAGAATCAGAACCAACACCTGAGGA
ACCAGTTAACCAGTTTACTGGTTATTTAAAACTTACTGACAATGTTGCCATTAAGTGTGTGGACATCGTG
AAGGAGGCGCAAAATGCTAACCCCACGGTGATTGTAAATGCTGCTAACATACATCTGAAACATGGTGGTG
GTGTAGCAGGTGCACTCAACAAGGCAACCAACGGTGCCATGCAAAAAGAGAGCGATGA-TTACATTAAGC
TAAATGGTCCTCTCGCAGTTGGAGGTTCATGTTTGCTTTCTGGACATAATCTTGCTAAGAAGTGTCTGCA
TGTTGTTGGACCTAACCTAAATGCAGGTGAGGACATCCAGCTTCTTAAGGCAGCATATGAAAATTTCAAT
TCACAGGACACCTTACTTGCACCATTGTTGTCAGCAGGCATATTTGGTGCTAAACCACTTCAGTCTTTAC
AAGTGTGCGTACAGACAGTTCGTACACAGGTTTACATTGCAGTCAATGACAAAGCTCTTTATGAGCAGGT
T---------------------------------------------------GTCATGGATTACCTTGAT
AGCCTGAAGCCTAGAGTGGAAGCACCTAAACAAGAGGAGCCACCAAAGACAGAAGATCCTAAAATTGAGG
AGAAA---------------------------------TCTGTCGTACAGAAGCCTGTCGATGTGAAGCC
AAAAATTAAGGCTTGCATTGATGAGGTTACCACAACACTGGAAGAAACTAAGTTTCTTACCAATAAGTTA
CTCTTGTTTGCTGACATCAATGGTAAGCTTTACCATGATTCTCACAACATGCTTAGAGGTGAAGATATGT
CTTTCCTTGAGAAGGATGCACCTTACATGGTAGGTGATGTTATCACTAGTGGTGATATCACTTGTGTTGT
AATACCCTCCAAAAAGGCTGGTGGCACTACAGAGATGCTCTCAAGAGCTTTGAAGAAAGTGCCAGTTGAT
GAGTATATAACCACATACCCTGGACAAGGATGTGCTGGTTATACACTTGAGGAAGCTAAGACTGCTCTTA
AGAAATGCAAATCTGCATTTTACGTGTTACCTTCAGAAACACCTAATGCTAAGGAGGAGATTCTAGGAAC
TGTGTCCTGGAATTTGAGAGAAATGCTTGCTCATGCTGAAGAGACAAGAAAATTAATGCCTATATGCATG
GATGTTAGAGCCATAATGGCCACCATCCAACGCAAGTACAAAGGAATTAAAGTTCAAGAAGGCATTGTTG
ACTATGGAGTCCGATTCTTCTTTTATACTAGTAAAGAGCCTGTAGCTTCTATCATTACGAAGCTGAACTC
TCTAAATGAGCCACTTGTCACAATGCCAATTGGTTATGTGACACATGGTTTTAATCTTGAAGAGGCTGCG
CGCTGTATGCGTTCTCTTAAAGCTCCTGCCGTAGTGTCAGTATCATCACCAGATGCTGTTACTACATATA
ATGGATACCTCACTTCGTCATCAAAGACATCTGAGGAGCACTTTGTGGAAACAGTTTCTTTGGCTGGCTC
TTACAGAGATTGGTCCTATTCAGGACAGCGTACAGAGTTAGGTGTTGAGTTTCTTAAGCGTGGTGACAAA
ATTGTGTATCACACTTTGGAGAGCCCCGTCGAGTTTCATCTTGACGGTGAAGTTCTTCCACTTGACAAAC
TAAAGAGTCTCTTATCCCTACGGGAGGTTAAGACTATAAAAGTGTTCACAACTGTGGACAACACTAATCT
CCACACACAGCTTGTGGATATGTCTATGACATATGGACAGCAGTTTGGTCCAACATACTTGGATGGTGCT
GATGTTACAAAAATTAAACCTCATGTAAATCATGAGGGTAAGACTTTCTTTGTACTACCTAGTGATGACA
CACTACGTAGTGAAGCTTTCGAGTACTACCACACTCTTGATGAGAGTTTTCTTGGTAGATACATGTCTGC
GTTAAACCACACAAAGAAATGGAAATTTCCTCAAGTTGGTGGTTTAACTTCAATTAAATGGGCTGATAAC
AATTGTTATTTGTCTAGTGTTTTATTAGCGCTTCAACAGATTGAAGTCAAATTCAATGCACCAGCACTTC
AAGAGGCTTATTATAGAGCCCGTGCTGGTGATGCTGCTAACTTTTGTGCACTCATACTCGCTTACAGTAA
CAAAACTGTTGGCGAGCTCGGTGATGTCAGAGAGACTATGACCCATCTTCTACAGCATGCTAATTTGGAA
TCCGCTAAACGAGTTCTTAATGTGGTGTGTAAACATTGCGGTCAGAAAACTACCACCTTAACGGGTGTAG
AAGCCGTGATGTATATGGGTACTCTATCTTATGATAATCTTAAGACAGGTGTTTCCATTCCATGTGTGTG
TGGTCGTGATGCTACACAATATCTAGTACAACAAGAGTCTTCTTTTGTTATGATGTCTGCACCACCTGCT
GAATATAAATTACAGCAAGGTACATTTTTATGTGCGAATGAGTACACTGGTAACTATCAGTGTGGTCATT
ACACTCATATAACTGCTAAGGAGACCCTCTATCGTATTGATGGAGCTCACCTTACAAAGATGTCAGAGTA
CAAAGGACCAGTGACTGATGTTTTCTATAAGGAAACATCTTACACTACAACCATCAAGCCTGTGTCATAC
AAACTCGATGGAGTTACTTACACAGAGATTGAACCAAAATTGGATGGGTATTATAAAAAGGATAATGCTT
ACTATACAGAGCAGCCTATAGACCTTGTACCAACTCAACCACTACCAAATGCGAGTTTTGACAATTTCAA
ACTCACATGTTCTAATACAAAATTCGCTGATGATTTAAATCAAATGACAGGCTTCACAAAGCCAGCTTCA
CGAGAGCTATCTGTCACATTCTTCCCAGACTTGAATGGCGATGTAGTGGCTATTGACTATAGACACTATT
CAGCGAGTTTCAAGAAAGGTGCTAAATTACTGCATAAGCCAATTATTTGGCACATTAATCAGGCTACAAC
CAAGACAACGTTTAAACCAAACACTTGGTGTTTACGTTGTCTTTGGAGTACAAAGCCAGTAGATACTTCA
AATTCATTTGAAGTTCTGGCAGTAGAAGACACACAAGGAATGGACAATCTTGCTTGTGAAAGTCAACAAC
CCACCTCTGAAGAAGTAGTGGAAAATCCTACCATACAGAGGGAAGTCCTAGAGTGTGACGTGAAAACTAC
CGAAGTTGTAGGCAATGTCATACTTAAACCATCAGATGAAGGTGTTAAAGTAACACAAGAGTTAGGTCAT
GAGGATCTTATGGCTGCTTATGTGGAAAACACAAGCATTACCATTAAGAAACCTAATGAGCTTTCACTAG
CCTTAGGTTTAAAAACAATTGCCACTCATGGTATTGCTGCAATTAATAGTGTTCCTTGGAGTAAAATTTT
GGCTTATGTCAAACCATTCTTAGGACAGGCAGCAATTACAACATCAAATTGTGCTAAGAGATTAGCACAA
TGTGTGTTTAACAATTATATGCCTTATGTGCTTACACTATTGTTTCAATTGTGTACTTTTACAAAAAGTA
CAAATTCTAGAATTAGAGCTTCGCTACCTACGACTATTGCTAAAAATAGTGTTAAGGGTGTAGCTAGATT
ATGTTTGGATGCTGTCATCAATTATGTAAAGTCACCCAAATTTTCTAAATTGTTCACTATTGCAATGTGG
CTATTATTGTTAAGCATTTGCTTAGGTTCACTAATCTATGTAACTGCAGCTTTAGGTGTATTATTGTCCA
ACTTTGGAGCTCCTTCTTATTGTACTGGCGTTAGAGAATCGTACCTCAATTCCTCTAATGTTACTACTAT
GGATTTCTGTGAAGGTTCTTTTCCTTGCAGTGTTTGTTTAAGTGGATTAGATTCGCTTGATTCCTATCCA
GCTCTTGAAACCATTCAGGTGACGATCTCATCGTACAAGCTAGACTTGACAATTTTAGGTCTGGCTGCTG
AGTGGTTTTTGGCATATATGTTGTTTACAAAATTCTTTTATTTATTAGGTCTTTCAGCTATAATGCACGT
GTTCTTTGGCTATTTTGCTAGTCATTTCATCAGCAATTCTTGGCTCATGTGGTTTATCATTAGCATTGTA
CAAATGGCACCCGTTTCTGCAATGGTTAGGATGTACATCTTCTTTGCTTCTTTTTACTACATATGGAAGA
GCTATGTTCATATTATGGATGGTTGTACCTCTTCGACTTGCATGATGTGCTATAAGCGCAATCGTGCCAC
ACTCGTTGAGTGTACAACTATTGTTAATGGCATGAAGAGATCTTTCTATGTCTATGCAAATGGAGGCCGT
GGCTTCTGCAAGACTCACAATTGGAATTGTCTCAATTGTGACACATTTTGCACTGGTAGTACATTCATTA
GTGATGAAGTTGCTCGTGATTTGTCACTCCAGTTTAAAAGACCAATTAATCCTACTGACCAGTCATCGTA
TATTGTTGATAGTGTTGCTGTGAAAAATGGCGCACTTCACCTCTACTTTGACAAGGCTGGTCAAAAGACC
TATGAGAGACACCCACTCTCCCATTTTGTCAATTTAGACAATTTGAGAGCTAACAACACTAAAGGTTCAC
TACCTATTAATGTCATAGTCTTTGATGGCAAGTCCAAATGCGACGAGTCTGCTGCTAGGTCTGCATCTGT
GTACTACAGTCAGCTAATGTGCCAACCTATTCTGTTGCTTGACCAAGCTCTCGTATCAGATGTTGGAGAT
AGTACTGAAGTTTCTGTTAAGATGTTTGATGCTTATGTCGACACCTTTTCAGCAACTTTTAGTGTTCCTA
TGGAAAAACTTAAGGTACTCGTTGCTACAGCTCATAGCGAGCTGGCAAAGGGTGTAGCTTTAGATGGTGT
CCTTTCTACATTTGTGTCAGCTGCTCGTCAAGGTGTTGTTGATACTGATGTTGACACAAAGGATGTCATT
GAATGTCTCAAACTTTCACATCACTCCGACTTGGAAGTGACAGGTGACAGTTGTAACAACTTCATGCTCA
CCTATAACAAAGTTGAAAACATGACGCCTAGAGATCTTGGCGCATGTATTGATTGTAATGCAAGGCATAT
TAATGCTCAAGTAGCAAAAAGTCACAATGTTTCACTCATCTGGAATGTAAAAGACTATATGTCTTTATCT
GAACAGCTGCGTAAACAAATTCGTAGTGCTGCTAAGAAGAACAACATACCTTTTAGACTAACTTGTGCTA
CAACTAGACAGGTTGTCAATGTCATAACTACTAAAATCTCACTCAAGGGTGGTAAGATTGTTAG---TAC
TTGGTTTAAACTTATGCTTAAGGCCACATTATTGTGCGTCTTTGCTGCATTGGTCTGTTACATCGTTATG
CCAGTACATACATTGTCTGCTCATGATGGTTACACAAATGAAATCATTGGTTACAAAGCCATTCAGGATG
GTGTCACTCGTGACATCGTTTCTACTGATGATTGTTTTGCAAACAAACATGCTGGTTTTGACTCATGGTT
TAGCCAGCGTGGTGGTTCATACAAAAATGACAAAAGCTGCCCTGTAGTAGCTGCTATCATTACAAGAGAG
ATTGGTTTCATAGTGCCTGGCTTACCAGGTACTGTGTTGAGAGCAATCAATGGTGACTTCTTGCATTTTC
TACCTCGTGTCTTTAGTGCTGTTGGCAACATTTGCTACACACCTTCCAAACTCATTGAGTATAGTGATTT
TGCTACCTCTGCTTGCGTTCTTGCTGCTGAGTGTACAATTTTTAAGGATGCTATGGGCAAACCTGTGCCA
TATTGTTATGACACTAATTTGCTAGAGGGTTCTATTTCTTATAGTGAGCTTCGTCCAGACACTCGTTATG
TCCTTATGGATGGTTCCATCATACAGTTTCCTAACACTTACCTGGAGGGTTCTGTTAGAGTAGTAACAAC
TTTTGATGCTGAGTACTGTAGACATGGTACATGTGAAAGATCAGAAGCTGGTATTTGCTTATCTACCAGT
GGTAGATGGGTTCTTAACAATGAACATTATAGAGCTCTACCTGGAGTATTCTGTGGTGTTGATGCAATGA
ATCTTATAGCAAACATCTTTACTCCCCTTGTGCAACCTGTGGGTGCTTTAGATGTGTCTGCTTCAGTAGT
GGCTGGTGGTATTATTGCCATATTGGTGACTTGTGCTGCCTACTACTTTATGAAATTCAGACGTGCTTTT
GGTGAGTACAACCATGTTGTCGCTGCTAATGCACTTTTGTTTTTGATGTCTTTCACTATACTCTGTCTGG
CACCAGCTTATAGCTTTTTGCCAGGAGTCTACTCAGTCTTTTACTTGTACTTGACATTCTATTTCACTAA
TGATGTTTCGTTCTTGGCTCACCTTCAATGGTTTGCCATGTTTTCTCCTATTGTGCCTTTTTGGATAACA
GCAATCTATGTATTCTGTATTTCTCTGAAGCACTGCCATTGGTTCTTTAACAACTATCTTAGGAAAAGAG
TCATGTTTAATGGAGTTACATTTAGTACCTTCGAGGAGGCTGCTTTGTGTACCTTTTTGCTCAATAAGGA
AATGTACCTAAAATTGCGTAGTGAGACACTGTTGCCACTTACACAGTACAACAGGTATCTTGCTCTATAT
AACAAGTACAAGTATTTCAGTGGAGCCTTAGATACTACCAGCTATCGTGAAGCAGCTTGCTGCCACTTAG
CAAAGGCTCTAAATGACTTTAGCAATTCAGGTGCTGATGTTCTCTACCAACCACCACAGACATCAATCAC
TTCTGCTGTTCTGCAGAGTGGTTTTAGGAAAATGGCATTCCCATCAGGCAAAGTTGAAGGGTGCATGGTA
CAAGTAACCTGTGGAACTACAACTCTTAATGGATTGTGGTTAGATGACACAGTATACTGTCCAAGACATG
TCATTTGCACAGCAGAAGACATGCTTAATCCTAACTATGAAGATCTGCTCATTCGCAAATCCAACCATAG
CTTCCTTGTTCAGGCTGGCAATGTACAACTCCGAGTTATCGGCCATTCTATGCAAAATTGTCTGCTTAGG
CTTAAAGTTGATACCTCTAACCCTAAGACACCCAAGTATAAATTTGTCCGTATTCAACCTGGTCAAACAT
TTTCAGTTCTAGCATGCTACAATGGTTCACCATCAGGTGTTTATCAGTGTGCCATGAGACCTAACCATAC
CATTAAAGGTTCTTTCCTTAATGGATCATGTGGTAGTGTTGGTTTTAACATTGATTATGATTGCGTGTCT
TTCTGCTATATGCATCACATGGAGCTTCCAACAGGAGTACACGCTGGTACTGACTTAGAAGGTAAATTCT
ATGGTCCATTTGTTGACAGACAAACTGCACAGGCTGCAGGTACAGACACAACCATAACATTAAATGTTTT
GGCATGGCTGTATGCTGCTGTTATCAATGGTGATAGGTGGTTTCTTAATAGATTCACCACTACTTTGAAT
GACTTTAACCTTGTGGCAATGAAGTACAACTATGAACCTTTGACACAAGATCATGTTGACATATTGGGAC
CTCTTTCTGCTCAAACAGGAATTGCTGTCTTAGATATGTGTGCTGCTTTGAAAGAGCTGCTGCAGAATGG
TATGAATGGTCGTACTATCCTTGGTAGCACTATTTTAGAAGATGAGTTTACACCATTTGATGTTGTTAGA
CAATGCTCTGGTGTTACCTTCCAAGGTAAGTTCAAGAAAATTGTTAAGGGCACTCATCATTGGATGCTTT
TAACTTTCTTGACATCACTATTGATTCTTGTCCAAAGTACTCAGTGGTCACTGTTTTTCTTTGTTTACGA
GAATGCTTTCTTGCCATTTACTCTTGGTATTATGGCAATTGCTGCATGTGCTATGCTGCTTGTTAAGCAT
AAGCACGCATTCTTGTGCTTGTTCCTGTTACCTTCTCTTGCAACAGTTGCTTACTTTAATATGGTCTACA
TGCCTGCTAGCTGGGTGATGCGTATTATGACATGGCTTGAATTGGCTGACACTAGCTTGTCTGGTTATCG
GCTTAAGGACTGTGTTATGTATGCTTCAGCTTTAGTTTTGCTTATTCTCATGACAGCTCGCACTGTTTAT
GATGATGCTGCTAGACGTGTTTGGACACTGATGAATGTCATTACACTTGTTTACAAAGTCTACTATGGTA
ATGCTTTAGATCAAGCTATTTCCATGTGGGCCTTAGTTATTTCTGTAACCTCTAACTATTCTGGTGTCGT
CACGACTATCATGTTTTTAGCTAGAGCTATAGTGTTTGTGTGTGTTGAGTATTACCCATTGTTATTTATT
ACTGGCAACACCTTACAGTGTATCATGCTTGTTTATTGTTTCTTAGGCTATTGTTGCTGCTGCTATTTTG
GCCTTTTCTGTTTACTCAACCGTTACTTCAGGCTTACTCTTGGTGTTTATGACTACTTGGTCTCTACACA
AGAATTTAGGTATATGAACTCCCAGGGGCTTTTGCCTCCTAAGAGTAGTATTGATGCTTTCAAGCTTAAC
ATTAAGTTGTTAGGTATTGGAGGTAAACCATGTATCAAGGTTGCTACTGTACAGTCTAAAATGTCTGACG
TAAAGTGCACATCTGTGGTACTGCTCTCGGTTCTTCAACAACTTAGAGTAGAGTCATCTTCTAAATTGTG
GGCACAATGTGTACAACTCCACAATGATATTCTTCTTGCAAAAGACACAACTGAAGCTTTCGAGAAGATG
GTTTCTCTTTTGTCTGTTTTGCTATCCATGCAGGGTGCTGTAGACATTAACAAGTTGTGCGAGGAAATGC
TCGACAACCGTGCTACTCTTCAGGCTATTGCTTCAGAATTTAGTTCTTTACCATCATATGCCGCTTATGC
CACTGCCCAAGAGGCCTATGAGCAGGCTGTAGCTAATGGTGATTCTGAAGTCGTTCTCAAAAAGTTAAAG
AAATCTTTGAATGTGGCTAAATCTGAGTTTGACCGTGATGCTGCCATGCAACGCAAGTTGGAAAAGATGG
CAGATCAGGCTATGACCCAAATGTACAAACAGGCAAGATCTGAGGACAAGAGGGCAAAAGTAACTAGTGC
TATGCAAACAATGCTTTTCACTATGCTTAGGAAGCTTGATAATGATGCACTTAACAACATTATCAACAAT
GCGCGTGATGGTTGTGTCCCACTCAACATCATACCATTGACTACAGCAGCCAAACTCATGGTTGTTGTCC
CTGATTATGGTACCTACAAGAACACTTGTGATGGTAACACTTTTACGTATGCGTCTGCACTCTGGGAAAT
CCAGCAAGTTGTTGATGCAGATAGCAAGATTGTTCAACTTAGTGAAATTAACATGGACAATTCACCAAAT
TTGGCTTGGCCTCTTATTGTTACAGCTCTAAGAGCCAATTCAGCTGTCAAACTACAGAATAATGAACTGA
GTCCAGTAGCACTACGACAGATGTCATGTGCGGCTGGTACCACACAAACAGCTTGTACTGATGACAATGC
ACTTGCCTACTATAACAACTCAAAGGGAGGTAGATTTGTGCTAGCATTACTATCAGACCACCAAGATCTC
AAATGGGCTAGATTCCCTAAGAGTGATGGTACAGGTACAATTTACACAGAACTGGAACCACCTTGTAGGT
TTGTTACAGACACACCAAAAGGGCCTAAAGTGAAATACTTGTATTTCATCAAGGGCTTAAATAACCTAAA
TAGAGGTATGGTGCTGGGCAGTTTAGCTGCTACAGTACGTCTTCAGGCTGGAAATGCTACAGAAGTACCT
GCCAATTCAACTGTGCTTTCTTTCTGTGCTTTTGCAGTAGACCCTGCTAAAGCGTACAAGGATTACCTAG
CAAGTGGAGGACAACCAATCACCAACTGTGTGAAGATGTTGTGTACACACACTGGTACAGGACAGGCAAT
TACTGTAACACCAGAAGCCAACATGGACCAAGAGTCCTTTGGTGGTGCTTCATGCTGTCTGTATTGTAGA
TGCCACATTGACCACCCAAATCCTAAAGGATTTTGTGACTTGAAAGGTAAGTATGTCCAAATACCTACCA
CTTGTGCTAATGACCCAGTGGGTTTTACACTTAGAAACACAGTCTGTACCGTCTGCGGAATGTGGAAAGG
TTATGGCTGTAGTTGTGATCAACTCCGCGAACCCATGATGCAGTCTGCGGATGCGTCAACGTTTTTAAAC
GGGTTTGCGGTGTAAGTGCAGCCCGTCTTACACCGTGCGGCACAGGCACTAGCACTGATGTCGTCTACAG
GGCTTTTGATATTTACAACGAAAAAGTTGCTGGTTTTGCAAAGTTCCTAAAAACTAATTGCTGCCGCTTC
CAGGAGCAGGATGAGGAAGGCAATTTATTAGACTCTTACTTTGTAGTTAAGAGGCATACTATGTCTAACT
ACCAACATGAAGAGACTATTTACAACTTGGTTAAAAATTGTCCAGCGGTTGCTGTTCATGATTTTTTCAA
GTTTAGAGTAGATGGTGACATGGTACCACATATATCACGTCAGCGTCTAACTAAATACACAATGGCTGAT
TTAGTCTATGCTCTACGTCATTTTGACGAGGGTAATTGTGACACATTAAAAGAAATACTCGTCACATACA
ATTGTTGTGATGATGATTATTTCAATAAGAAGGATTGGTATGATTTCGTAGAGAATCCTGACATCTTACG
CGTATATGCTAACTTAGGTGAGCGTGTACGCCAAGCATTATTAAAGACTGTACAATTCTGCGATGCTATG
CGTGATGCAGGCATTGTAGGCGTACTGACATTAGATAATCAGGATCTTAATGGGAATTGGTATGATTTCG
GTGATTTCGTACAAGTAGCACCAGGCTGCGGAGTTCCTATTGTGGATTCATATTACTCATTGCTGATGCC
CATCCTCACTCTGACTAGGGCATTGGCTGCTGAGTCCCATATGGATGCTGATCTCGCAAAACCACTTATT
AAGTGGGATTTGCTGAAATATGATTTTACGGAAGAGAGACTTTGTCTCTTCGACCGTTATTTTAAATATT
GGGACCAGACATACCATCCCAATTGTATTAACTGTTTGGATGATAGGTGTATCCTTCATTGTGCAAACTT
TAATGTGTTATTTTCTACTGTGTTTCCACCTACAAGTTTTGGACCACTAGTAAGAAAAATATTTGTAGAT
GGTGTTCCTTTTGTTGTTTCAACTGGATACCATTTTCGTGAGTTAGGAGTTGTACATAATCAGGATGTAA
ACTTACATAGCTCGCGTCTCAGTTTCAAGGAACTTTTAGTGTATGCTGCTGATCCAGCCATGCATGCAGC
TTCTGGCAATTTATTGCTAGACAAACGCACTACATGCTTTTCAGTAGCTGCACTAACAAACAATGTTGCT
TTTCAAACTGTCAAACCCGGTAATTTTAACAAAGACTTTTATGACTTTGCTGTGTCTAAAGGTTTCTTTA
AGGAAGGAAGTTCTGTTGAACTAAAACACTTCTTCTTTGCTCAGGATGGCAATGCTGCTATCAGTGATTA
TGACTATTATCGTTATAATCTGCCAACAATGTGTGATATCAGACAACTCCTATTCGTAGTTGAAGTTGTT
GACAAATACTTTGATTGTTACGATGGTGGCTGTATTAATGCCAACCAAGTAATCGTTAACAATCTGGACA
AATCAGCTGGTTTTCCATTTAATAAATGGGGTAAGGCTAGACTTTATTATGACTCAATGAGTTATGAGGA
TCAAGATGCACTTTTCGCGTATACTAAGCGTAATGTCATCCCTACTATAACTCAAATGAATCTTAAGTAC
GCCATTAGTGCAAAGAATAGAGCTCGCACCGTAGCTGGTGTCTCTATCTGTAGTACTATGACAAATAGAC
AGTTTCATCAGAAATTATTGAAGTCAATAGCCGCCACTAGAGGAGCTACTGTGGTAATTGGAACAAGCAA
ATTTTACGGTGGCTGGCATAACATGTTAAAAACTGTTTACAGTGATGTAGAAACTCCACACCTTATGGGT
TGGGATTATCCAAAATGTGACAGAGCCATGCCTAACATGCTTAGGATAATGGCCTCTCTTGTTCTTGCTC
GCAAACATAGCACTTGCTGTAACTTGTCACACCGTTTCTATAGGTTAGCTAATGAGTGTGCGCAAGTATT
AAGTGAGATGGTCATGTGTGGCGGCTCACTATATGTTAAACCAGGTGGAACATCATCCGGTGATGCTACA
ACTGCTTATGCTAATAGTGTCTTTAACATTTGTCAAGCTGTTACAGCTAATGTAAATGCACTCCTTTCAA
CTGATGGTAACAAGATAGCTGACAAGTACGTCCGCAATCTACAACACAGGCTTTATGAGTGTCTCTATAG
AAACAGGGATGTTGATCATGAATTTGTGGATGAGTTTTACGCATACCTGCGTAAACATTTCTCCATGATG
ATTCTTTCTGATGACGCCGTTGTGTGCTATAACAGTAACTATGCGGCTCAAGGTTTAGTAGCTAGCATTA
AGAACTTTAAGGCAGTTCTTTATTATCAAAATAATGTGTTCATGTCTGAGGCAAAATGTTGGACTGAGAC
TGACCTTACTAAAGGACCTCACGAATTTTGCTCACAGCATACAATGCTAGTTAAACAAGGAGATGATTAC
GTGTACCTGCCTTACCCAGATCCGTCTAGAATATTAGGCGCAGGCTGTTTTGTCGATGATATTGTCAAAA
CAGATGGTACACTTATGATTGAGAGGTTCGTGTCATTAGCTATTGATGCTTACCCTCTTACTAAACATCC
TAATCAGGAGTATGCTGATGTCTTTCACTTGTATTTACAATACATTAGAAAGTTACATGATGAGCTTACC
GGTCACATGTTAGACATGTATTCTGTAATGCTAACTAATGATAACACCTCACGTTATTGGGAACCTGAGT
TTTATGAAGCTATGTACACACCACACACAGTCTTGCAGGCTGTAGGTGCTTGTGTATTGTGTAATTCACA
GACTTCACTTCGTTGCGGTGCCTGCATTAGGAGACCATTCCTGTGCTGCAAGTGCTGCTATGACCATGTC
ATTTCAACATCACATAAATTAGTGTTGTCTGTTAATCCCTATGTTTGCAATGCACCAGGTTGTGATGTCA
CTGATGTGACACAACTATATCTAGGAGGTATGAGCTATTACTGCAAGTCACATAAGCCTCCCATTAGTTT
TCCATTGTGTGCTAATGGTCAGGTTTTTGGTTTATACAAGAACACATGTGTAGGTAGTGACAATGTCACT
GACTTTAATGCGATAGCAACATGTGATTGGACTAATGCTGGCGATTACATACTTGCCAACACCTGTACTG
AGAGACTCAAACTCTTTGCAGCAGAAACACTCAAAGCTACTGAGGAAACATTCAAGCTGTCATATGGTAT
TGCCACTGTACGTGAAGTACTCTCTGACAGAGAATTGCATCTTTCATGGGAGGTTGGAAAACCTAGACCA
CCATTGAATAGAAATTATGTCTTTACTGGTTACCGTGTAACTAAAAATAGTAAAGTACAGATTGGAGAGT
ACACCTTTGAAAAAGGTGACTATGGTGATGCTGTTGTGTACAGAGGTACTACGACATACAAATTGAATGT
TGGTGATTACTTTGTGTTGACATCTCACACTGTAATGCCACTTAGTGCACCTACTCTAGTGCCACAAGAG
CACTATGTGAGAATTACTGGCTTGTACCCAACACTCAACATCTCAGATGAGTTTTCTAGCAATGTTGCAA
ATTATCAAAAGGTCGGTATGCAAAAGTACTCTACACTCCAAGGACCACCTGGTACTGGTAAGAGTCATTT
TGCCATCGGACTTGCTCTCTACTACCCATCTGCTCGCATAGTGTATACAGCTTGCTCTCATGCAGCTGTT
GATGCCCTATGCGAAAAGGCATTAAAATACTTGCCCATAGATAAATGTAGTAGAATCATACCTGCGCGTG
CTCGCGTAGAGTGTTTTGACAAATTCAAAGTTAATTCAACACTAGAACAGTATGTTTTCTGCACTGTAAA
TGCATTGCCAGAAACAACTGCTGATATTGTAGTCTTTGATGAAATCTCTATGGCTACTAATTATGACTTG
AGTGTTGTCAATGCTAGACTTCGTGCAAAACACTACGTCTATATTGGCGATCCTGCTCAATTACCAGCCC
CGCGCACATTGCTGACCAAAGGCACACTAGAACCAGAATACTTCAATTCAGTGTGCAGACTTATGAAAAC
AATAGGTCCAGACATGTTCCTTGGAACTTGTCGCCGTTGTCCTGCTGAAATTGTCGACACTGTGAGTGCT
TTAGTTTATGATAATAAGCTAAAGGCACACAAGGAGAAGTCAGCTCAATGCTTCAAAATGTTTTACAAGG
GTGTTATTACACATGATGTTTCATCTGCAATTAACAGACCTCAAATAGGCGTTGTAAGAGAATTTCTTAC
ACGCAATCCTGCTTGGAGAAAAGCTGTTTTTATCTCACCTTATAATTCACAGAATGCTGTAGCTTCAAAA
ATCTTAGGATTGCCTACGCAGACTGTTGATTCCTCACAGGGTTCTGAGTATGACTATGTCATATTCACGC
AAACTACCGAAACAGCACACTCTTGCAATGTTAACCGCTTTAATGTGGCTATCACAAGAGCAAAAATTGG
CATTTTGTGCATAATGTCTGATAGAGATCTTTATGACAAACTGCAATTTACAAGTCTAGAAATACCACGC
CGCAATGTGGCTACATTACAGGCAGAAAATGTAACTGGACTTTTTAAGGACTGTAGTAAGATCATCACCG
GTCTTCATCCAACACAGGCACCTACACACCTCAGCGTTGATACAAAATTTAAGACTGAGGGACTATGTGT
TGACATACCAGGCATACCAAAGGACATGACCTACCGTAGACTCATCTCTATGATGGGTTTCAAAATGAAT
TACCAAGTTAATGGTTACCCTAATATGTTTATTACCCGCGAGGAAGCTATTCGTCACGTTCGTGCATGGA
TTGGCTTCGACGTAGAGGGCTGTCATGCAACTAGAGATGCTGTGGGTACTAACCTACCTCTCCAGCTAGG
ATTTTCTACAGGTGTTAATTTAGTAGCTGTACCAACTGGCTATGTTGACACTGAAAATAACACAGAATTC
ACCAGAGTTAATGCAAAACCTCCACCAGGTGATCAATTTAAACATCTTATACCACTCATGTACAAAGGCT
TGCCCTGGAATGTAGTGCGTATTAAGATAGTACAAATGCTCAGTGATACACTGAAAGGATTGTCAGACAG
AGTCGTGTTTGTCCTCTGGGCGCATGGCTTTGAGCTTACATCAATGAAGTACTTTGTCAAGATTGGACCT
GAGAGAACGTGTTGTCTGTGCGACAAACGTGCAACTTGCTTTTCTACTTCATCAGACACTTATGCCTGCT
GGAATCATTCTGTGGGTTTTGACTATGTCTACAACCCATTTATGATTGATGTTCAGCAGTGGGGTTTTAC
GGGTAACCTTCAGAGTAACCATGACCAACATTGTCAAGTGCATGGAAATGCACATGTGGCTAGTTGTGAT
GCTATCATGACTAGATGCTTGGCAGTCCATGAGTGCTTTGTTAAGCGCGTTGATTGGTCTGTTGAATACC
CTATTATAGGAGATGAACTGAAGATCAATTCTGCTTGCAGAAAAGTACAGCATATGGTTGTAAAGTCTGC
ATTGCTTGCTGATAAGTTTCCAGTTCTTCATGACATTGGAAATCCAAAGGCTATCAAGTGTGTGCCTCAG
GCTGAAGTAGAATGGAAGTTCTATGACGCTCAGCCATGCAGTGACAAAGCCTACAAAATAGAGGAACTCT
TCTATTCTTATGCTACACATCATGATAAATTCACTGATGGTGTTTGTTTGTTTTGGAACTGTAACGTTGA
TCGTTACCCAGCCAATGCAATTGTGTGTAGGTTTGACACCAGAGTTTTGTCAAACTTGAACTTACCGGGT
TGTGATGGTGGTAGTTTGTATGTGAACAAGCATGCATTCCACACCCCAGCTTTTGATAAAAGTGCATTTA
CTAATTTAAAGCAATTGCCTTTCTTTTATTATTCTGATAGTCCTTGTGAGTCTCATGGCAAACAAGTAGT
GTCAGATATTGATTACGTACCACTTAAATCAGCTACGTGTATTACACGTTGCAATTTGGGTGGTGCTGTT
TGCAGACACCATGCAAATGAGTACCGACAGTACTTAGATGCATACAACATGATGATTTCTGCTGGATTTA
GCCTATGGATTTACAAACAGTTTGATACTTATAACCTGTGGAATACATTTACCAGGTTACAAAGCTTAGA
AAATGTGGCTTACAATGTTGTTAATAAAGGACACTTCGATGGACAAGCTGGTGAAGCACCTGTTTCCATC
ATCAATAATGCTGTTTACACAAAGGTAGATGGTGTTGATGTAGAGATCTTTGAAAACAAGACAACACTTC
CTGTTAATGTTGCATTTGAGCTTTGGGCTAAGCGTAACATTAAACCAGTGCCAGAGATTAAGATACTCAA
TAATTTGGGTGTCGATATCGCTGCTAATACTGTGGTCTGGGACTATAAGAGAGAAGCACCAGCACATATG
TCAACAATAGGTGTCTGCACAATGACTGACATTGCTAAGAAACCTACTGAGAGTGCTTGTTCCTCGCTTA
CTGTCTTATTTGATGGTAGAGTGGAAGGACAGGTAGACCTTTTTAGAAATGCCCGTAATGGTGTTTTAAT
AACAGAAGGTTCAGTTAAAGGTTTAACACCTTCAAAGGGGCCAGCACAAGCTAGTGTCAATGGAGTCACA
TTAATTGGAGAATCAGTAAAAACACAGTTTAACTATTTTAAGAAAGTAGATGGCATTATTCAACAGTTGC
CTGAAACCTACTTTACTCAGAGTCGAGACTTAGAGGATTTCAAGCCCAGATCACAAATGGAAACTGACTT
TCTTGAGCTCGCTATGGATGAATTCATACAACGGTATAAGCTAGAGGGTTATGCCTTCGAGCATATCGTT
TATGGGGATTTTAGTCATGGACAACTTGGCGGCCTTCATCTAATGATTGGTTTAGCCAAGCGTTCACAAG
ATTCACCGCTTAAATTAGAGGATTTTATCCCTATGGACAGCACAGTGAAAAATTACTTCATAACAGACGC
ACAAACAGGTTCATCAAAATGTGTGTGTTCTGTTATTGACCTCTTACTCGATGACTTTGTTGAGATAATA
AAGTCACAGGATTTGTCAGTAATCTCTAAGGTAGTCAAGGTTACAATTGACTACGCTGAGATTTCATTCA
TGCTTTGGTGTAAAGATGGTCATGTCGAAACCTTCTACCCAAAATTACAAGCAAGTCAAGCGTGGCAACC
GGGGGTTGCAATGCCTAACTTGTACAAGATGCAAAGAATGCTTCTTGAAAAGTGTGACCTTCAGAATTAT
GGTGAAAATGCTGTCATACCAAAAGGAATAATGATGAATGTCGCAAAATACACTCAACTGTGTCAATACT
TAAATACACTTACTTTAGCTGTACCCTACAACATGAGAGTTATTCACTTTGGTGCGGGCTCTGATAAAGG
AGTCGCACCTGGTACAGCTGTACTCAGACAATGGTTGCCAACTGGCACACTACTTGTCGATTCAGACCTT
AATGACTTCGTCTCTGACGCGGATTCTACTTTAATTGGAGACTGTGCAACAGTACATACGGCTAATAAAT
GGGACCTCATTATTAGCGATATGTATGACCCTAAGACCAAACATGTGACAAAAGAGAATGACTCAAAAGA
AGGGTTTTTCACTTACCTGTGTGGATTTATAAAGCAAAAACTAGCCTTGGGTGGTTCTGTAGCTATAAAG
ATAACAGAGCATTCTTGGAATGCTGATCTTTACAAGCTTATGGGACATTTCTCGTGGTGGACAGCTTTTG
TTACA-AATGTAAATGCATCATCATCAGAAGCATTTTTAATTGGTGCTAACTATCTTGGCAAGCCGAAGG
AACAAATTGACGGCTATACCATGCATGCTAACTACATTTTCTGGAGGAACACAAATCCTATTCAATTGTC
TTCCTATTCACTCTTTGACATGAGTAAATTTCCTCTTAAGTTAAGGGGGACTGCTGTCATGTCATTAAAA
GAGAATCAAATCAATGATATGATTTATTCCCTGCTCGAAAAAGGTAAACTTATCATTAGGGAAAACAACA
GAGTTGTGGTCTCAAGTGATGTTCTTGTTAATAACTAAACG-AACATGAAAATCTTAATTT---------
---TTGCTTTTCTAGTTACGCTAGTTAAAGCACAGGAAGG---ATGCGGCATTATCAGCAAAAAACC--G
CAGCCAAAAATGGC--ACAAGTTTCCTCTTCCCGCCAAGGTGTATACTATAATGATGACATTTTTCGTTC
TGATGTACTACACCTCACTCAGGATTACTTCCTGCCCTTTGATTCAAATTTAACACAGTACTTTTCTCTT
AACG---TTGATTCAGATAGGTACACCTATTTTGACAATCCCATTTTAGACTTCGGTGACGGCGTTTATT
TCGCTGCTTCTGAAAAGTCTAATGTAATCAGAGGCTGGATTTTTGGTTCCACTTTTGATAACACCACTCA
GTCAGCTGTCATAGTTAACAATTCCACACACATTATCATACGTGTGTGCAATTTTAACTTATGTAAAGAA
CCCATGTACACAGTGTCTCGTGGC------------AC-----A-CAACAATCATCGTGGGTCTATCAGA
GTGCTTTTAATTGCACATATGATAGAGTAGAGAGAAGTTTTCAGCTCGATACTGCTC---CTAAAACTGG
AAATTTTAAAGACCTACGCGAGTATGTCTTTAAGAATCGTGATGGTTTTCTTAGTGTTTACCAAACTTAT
ACGGCTGTTAATTTACCTAGAGG------------ATTACCTATTGGGTTCTCAGTTTTGAGGCCAATCC
TCAAACTGCCCTTTGGAATTAACATTACATCTTATAGAGTTGTTATGGCTATGTTTAGCCAAACTACTTC
------------------TAATTTCTTACCAGAAAGTGCTGCTTATTATGTTGGTAATCTAAAGTATACC
ACCTTTATGCTTAGGTTTAATGAAAATGGGACTATCACTGATGCTATTGATTGCGCCCAAAATCCACTTG
CTGAATTAAAATGCACCATTAAAAATTTTAATGTCAGTAAAGGAATCTACCAAACATCTAACTTCAGAGT
TTCACCAACTCAAGAAGTTGTTAGGTTCCCCAACATTACAAACCGTTGTCCTTTTGACAAAGTTTTTAAT
GCTACTCGCTTTCCCAGTGTTTATGCGTGGGAGCGAACAAAAATTTCTGATTGTGTTGCTGATTACACTG
TTCTCTACAACTCC---ACTTCCTTCTCAACTTTCAAATGTTATGGAGTTTCTCCCTCTAAGTTGATTGA
TTTGTGCTTTACAAGTGTGTATGCTGATACATTCTTGATAAGATCTTCAGAAGTAAGGCAAGTTGCACCA
GGTGAAACTGGTGTTATTGCTGACTATAACTATAAATTGCCTGACGACTTCACAGGCTGTGTTATTGCCT
GGAATACTGCTCAGCAAGATAAGGG---------------TCAATATTATTATAGATCCTCTAGAAAGAC
AAAACTTAAACCTTTTGAGAGGGACCTATCTTCAGACGA---AAATGGTGTACGTACTCTTAGTAC----
-----------------------------------TTATGACTTCTATCCTACTGTGCCTATTGAATATC
AGGCTACTAGGGTTGTTGTGCTTTCATTTGAGCTTTTAAATGCACCTGCTACAGTTTGTGGACCTAAACT
ATCCACGGGACTTGTTAAGAACCAGTGTGTCAATTTCAACTTTAATGGACTCAAAGGTACTGGCGTTCTG
ACTGATTCTTCAAAGAGATTTCAGTCATTCCAACAATTTGGAAGAGACACGTCGGATTTCACTGATTCCG
TTCGTGACCCGCAAACATTGCAAGTACTTGACATCACACCATGTTCTTTTGGTGGTGTGAGTGTAATAAC
GCCGGGAACAAATGCTTCATCCGAAGTAGCTGTTCTTTACCAAGATGTAAATTGCACTGATGTCCCAACT
GCCATACGTGCAGACCAATTAACACCAGCTTGGCGCGTTTACTCTACTGGAGTAAATG------TGTTTC
AAACACAAGCTGGCTGTCTTATTGGAGCTGAACATGTTAACGCTTCGTATGAGTGTGACATTCCTATTGG
TGCTGGCATTTGTGCTAGCTACCATACAGCTTCTACTC------------TACGTAGTGTGGGTCAGAAA
TCCATTGTGGCTTACACTATGTCTTTGGGTGCAGAAAATTCTATTGCTTATGCTAATAATTCAATTGCCA
TACCTACAAATTTTTCAATCAGTGTCACAACTGAAGTGATGCCTGTTTCAATGGCTAAGACATCAGTAGA
TTGTACAATGTACATCTGTGGTGATTCTCAGGAGTGCAGTAACTTACTTCTCCAGTATGGAAGTTTCTGC
ACGCAGTTAAATCGTGCTCTCACGGGCGTTGCCTTAGAACAGGACAAAAATACACAGGAGGTTTTTGCCC
AGGTTAAACAAATGTACAAGACACCAGCCATAAAGGATTTTGGCGGTTTCAATTTTTCACAAATATTGCC
TGATCCTTCAAAGCCAACAAAGAGATCATTTATTGAAGACTTACTCTTCAACAAGGTGACTCTCGCTGAT
GCTGGCTTTATGAAGCAATATGGCGAATGCCTAGGTGATATTAATGCTAGAGACCTCATCTGTGCACAAA
AGTTCAATGGCCTTACTGTCCTTCCACCTTTACTCACAGACGACATGATTGCTGCATACACTGCTGCCCT
TGTCAGTGGTACTGCTACTGCTGGCTGGACGTTCGGTGCTGGTGCTGCTCTTCAAATACCTTTTGCTATG
CAGATGGCATATAGGTTTAATGGCATTGGAGTTACTCAAAATGTTCTCTATGAGAATCAAAAACAGATCG
CCAACCAATTCAACAAGGCAATCAGTCAAATTCAAGAATCACTTACAACAACATCAACTGCATTGGGCAA
GCTGCAAGACGTTGTCAACCAGAATGCTCAAGCATTGAACACGCTTGTTAAACAGCTTAGCTCCAATTTT
GGTGCAATTTCAAGTGTGCTAAATGACATTCTTTCACGACTAGATAAAGTCGAGGCAGAGGTGCAAATTG
ACAGGTTGATCACAGGCAGATTGCAGAGCCTTCAAACCTATGTAACACAACAACTAATCAGAGCTGCTGA
AATCAGAGCTTCTGCTAATCTTGCTGCTACTAAAATGTCTGAGTGTGTTCTTGGACAATCAAAAAGAGTT
GACTTCTGTGGAAGAGGCTATCATCTTATGTCTTTTCCTCAGGCTGCTCCGCATGGTGTTGTTTTCTTAC
ATGTCACATATGTGCCATCGCAGGAGAAAAACTTCACCACAGCTCCAGCAATTTGTCATGAAGGCAAGGC
ATACTTCCCTCGTGAAGGTGTTTTTGTATCTAATGGCACTTCTTGGTTCATTACACAGAGGAATTTTTAC
TCACCACAAATAATCACAACAGATAATACATTTGTTGCTGGAAACTGTGATGTCGTAATTGGCATCATTA
ACAACACAGTCTATGATCCTCTGCAACCTGAGCTTGACTCATTTAAAGAAGAGCTGGACAAGTACTTCAA
AAATCACACATCACCTGATGTTGATCTTGGCGACATTTCAGGCATTAATGCTTCTGTCGTCAATATTCAG
AAGGAAATTGACCGCCTCAATGAGGTTGCCAAAAATCTAAACGAATCGCTCATTGATCTTCAAGAACTTG
GTAAATATGAGCAATACATCAAATGGCCTTGGTACGTTTGGCTCGGCTTCATTGCTGGACTGATTGCTAT
CGTCATGGCCACTATACTGCTTTGTTGCATGACCAGCTGTTGCAGTTGCCTCAAGGGTGCATGCTCTTGT
GGTTCTTGCTGCAAATTTGATGAGGACGACTCTGAGCCAGTGCTCAAAGGAGTCAAATTACACTACACAT
AAACGAACTTAATGGATTTGTTTATGAGTATTTTCACACTTGGCTCAATCACACGTCAACCGAGTAAGAT
TGAAAATGCTTCTCCTGCAAGTACTGTTCATGCTACTGCAACGATACCGCTACAAGCCTCACTCCCTTTC
AGATGGCTTGTTGTTGGCGTTGCACTTCTTGCTGTTTTTCAAAGCGCTTCCAAAGTGATTGCGTTTCATA
AGAGGTGGCAGCTCGCTCTGCACAAAGGCATTCAGCTTGTTTGCAATTTGCTGCTACTCTTTGTAACAAT
TTACTCACACCTTCTACTTTTAGCTGCTGGCATGGAGGCACAATTTTTGTACATCTATGCTTTGATTTAT
GTTCTGCAAGCTGTCAGCTTTTGCAGATTTATTATGAGATGTTGGCTTTGCTGGAAGTGCAAATCCAAAA
ACCCAATACTTTATGATGCCAACTACTTCGTTTGCTGGCATACACATAACTATGACTACTGTATACCATA
CAACAGTGTCACAGATACAATTGTCGTTACTGCAGGTGACGGCATTTCAACACCAAAACTCAAAGAAGAC
TACCAAATTGGTGGTTATTCTGAGGATTGGCACTCAGGTGTTAAAGACTATGTCGTTGTACATGGCTATT
TCACCGAAGTTTACTACCAGCTTGAGTCTACACAAATTACTACAGACACTGGTATTGAAAATGCTACATT
CTTCATCTTTAACAAGCTTGTTAAAGATCC---ACCGAATGTGCAAATACACACAATCGACGGCTCTTCA
GGAGTTGTAAATCCAGCAATGGATCCAATTTATGATGAGCCGACGACGACTACTAGCGTGCCTTTGTAAG
CACAAGAAAGTGAGTACGAACTTATGTACTCATTCGTTTCGGAAGAAACAGGTACGTTAATAGTTAATAG
CGTACTTCTTTTTCTTGCTTTCGTGGTATTCTTGCTAGTCACACTAGCCATCCTTACTGCGCTTCGATTG
TGTGCGTACTGCTGCAATATTGTTAACGTGAGTTTAGTAAAACCAACGGTTTACGTCTACTCGCGTGTTA
AAAATCTGAACTCTTCTGAAGGAGTTCCTGATCTTCTGGTCTAAACGAACTAACTATTA---TTATTATT
CTGTTTGGAACTTTAACATTGCTTGTCATGGCAGACAACGGT------------------ACTATTACTG
TTGAGGAGCTTAAACAACTCCTGGAACAATGGAACCTAGTAATAGGTTTCCTATTCCTCGCCTGGATTAT
GTTACTACAATTTGCCTATTCTAATCGGAACAGGTTTTTGTACATAATAAAGCTTGTTTTCCTCTGGCTC
TTGTGGCCAGTAACACTTGCTTGCTTTGTGCTTGCTGCTGTTTACAGAATTAATTGGGTGACTGGCGGGA
TTGCGATTGCAATGGCTTGTATTGTAGGCTTGATGTGGCTTAGCTACTTCGTTGCTTCCTTCAGGCTGTT
TGCTCGTACCCGCTCAATGTGGTCATTCAACCCAGAAACAAACATTCTTCTCAATGTGCCTCTCCGGGGG
ACAATTGTGACCAGACCGCTCATGGAAAGTGAACTTGTCATTGGTGCTGTGATCATTCGTGGTCACTTGC
GAATGGCTGGACACTCCCTGGGGCGCTGTGACATTAAGGACCTGCCAAAAGAGATCACTGTGGCTACATC
ACGAACGCTTTCTTATTACAAATTAGGAGCGTCGCAGCGTGTAGGCACTGATTCAGGTTTTGCTGCATAC
AACCGCTACCGTATTGGAAATTACAAATTAAATACAGACCACGCCGGTAGCAACGACAATATTGCTTTGC
TAGTACAGTAAGTGACAACAGATGTTTCATCTTGTTGACTTCCAGGTTACAATAGCAGAGATATTGATTA
TCATTATGAGGACTTTCAGGATTGCCATATGGAATCTTGATATGATAATAAGTTCAATAGTGAGACAATT
ATTTAAGCCTCTAACTAAGAAGAATTATTCTGAGTTAGATGATGAAGAACCTATGGAGTTAGATTATCCA
TA--------------------------------------------------------------------
----------------------------------------------------------------------
----------------------------------------------------------------------
----------------------------------------------------------------------
----------------------------------------------------------------------
----------------------------------------------------------------------
----------------------------------------------------------------------
----------------------------------A-----------------------------------
----------------------------------------------------------------------
----------------------------------------------------------------------
----------------------------------------------------------------------
----------------------------------------------------------------------
----------------------------------------------------------------------
----------------------------------------------------------------------
--------------------------------------------------------------------AA
CG-AACATGAAAATTATTCTCTTCCTGACATTGATTGCACTTGCATCTTGCGAGCTATATCACTATCAGG
AGTGTGTTAGAGGTACAACTGTACTACTAAAAGAACCTTGCCCATCTGGAACCTACGAGGGCAATTCACC
ATTTCATCCTCTTGCTGATAACAAATTTGCACTAACTTGCACTAGCACCCACTTTGCTTTTGCTTGTGCT
GACGGTACTAGACATACCTATCAGCTTCGTGCAAGATCAGTTTCACCAAAACTTTTCATCAGACAAGAGG
AAGTTCATCAGGAGCTCTACTCACCGCTTTTTCTCATTGTTGCTGCTCTAGTATTTATAATACTTTGCTT
CACCATTAAGATAAAGACAGAATGAATGAGCTCACTTTAATTGACTTCTATTTGTGCTTTTTAGCCTTTC
TGCTATTCCTTGTTCTAATAATGCTTATTATATTTTGGTTTTCACTTGAACTCCAGGATATAGAAGAACC
TTGTAACAAAG--TCTAAACGAACATGAAACTTCTCATTGTTTTAGGACTCTTAACATCAGTGTATTGCA
TGCATAAAGAATGCAGT-ATACAAGAATGTTGTGAAAATCAACCATTCCAACTTGAAGACCCATGTCCAA
TACATTACTATTCGGACTGGTTTGTAAAAATTGGACCTC---GCAAGTCTGCGCGCCTAGTACAACTTTG
TGCTGGTGAATATGGACATAGAGTTCCAATACATTATGAAATGTTTGGCAATTATACTATCTCATGTGAA
CCACTTGAAATAAATTGTCAAAATCCACCAGTTGGAAGTCTCATTGTACGTTGTTCATATGATGTTGACT
TTATGGAGTATCACGACGTTCGTGTTGT---TCTAG--ATTTCATCTAAACGAACAAACTAAAATGTCTG
ATAATGGACCCCAATCAAACCAGCGTAGTGCCCCCCGCATTACATTTGGTGGACCCACAGATTCAACTGA
CAATAACCAGAATGGAGGACGCAATGGGGCAAGGCCAAAACAGCGCCGACCCCAAGGTTTACCCAATAAT
ACTGCGTCTTGGTTCACAGCTCTCACTCAGCATGGCAAGGAGGAACTTAGATTCCCTCGAGGCCAGGGCG
TTCCAATCAACACCAATAGTGGTCCAGATGACCAAATTGGCTACTACCGAAGAGCTACCCGACGAGTTCG
TGGTGGTGACGGCAAAATGAAAGAGCTCAGCCCCAGATGGTACTTCTATTACCTAGGAACTGGCCCAGAA
GCTTCACTTCCCTACGGCGCTAACAAAGAAGGCATCGTATGGGTCGCAACTGAGGGAGCCTTGAACACAC
CTAAAGACCACATTGGCACCCGCAATCCTAATAACAATGCTGCCACCGTGCTACAACTTCCTCAAGGAAC
AACATTGCCAAAAGGCTTCTACGCAGAGGGGAGCAGAGGCGGCAGTCAAGCCTCTTCTCGCTCTTCATCA
CGTAGTCGCGGTAATTCAAGAAATTCAACTCCTGGCAGCAGTAGGGGAAATTCTCCTGCTCGAATGGCTA
GCGGAGGTGGTGAAACTGCCCTCGCGCTATTGCTGCTAGACAGATTGAACCAGCTTGAGAGCAAAGTTTC
TGGTAAAGGCCAACAACAACAAGGCCAAACTGTCACTAAGAAATCTGCTGCTGAGGCATCCAAAAAGCCT
CGCCAAAAACGTACTGCTACAAAACAGTACAACGTCACTCAAGCATTTGGGAGACGTGGTCCAGAACAAA
CCCAAGGAAACTTCGGGGACCAAGACCTAATCAGACAAGGAACTGATTACAAATATTGGCCGCAAATTGC
ACAATTTGCTCCGAGTGCCTCTGCATTCTTCGGAATGTCACGCATTGGCATGGAAGTCACACCTTCGGGA
ACATGGCTGACTTATCATGGAGCCATTAAATTGGATGACAAAGATCCACAATTCAAAGACAACGTCATAC
TGCTGAACAAGCACATTGACGCATACAAAACATTCCCACCAACAGAGCCTAAAAAGGACAAAAAGAAAAA
GACTGATGAAGCTCAGCCTTTACCGCAGAGACAAAAGAAGCAGCCCACTGTGACTCTTCTTCCTGCGGCT
GACATGGATGATTTCTCCAGACAACTTCAAAATTCCATGAGTGGAGCTTCTGCTGATTCAACTCAGGCAT
AAACACTCATGATGACCACACAAGGCAGATGGGCTATGTAAACGTTTTCGCAATTCCGTTTACGATACAT
AGTCTACTCTTGTGCAGAATGAATTCTCGTAGCTAAACAGCACAAGTAGGTTTAGTTAACTTTAATCTCA
CATAGCAATCTTTAATCAATGTGTAACATTAGGGAGGACTTGAAAGAGCCACCACATTTTCACCGAGGCC
ACGCGGAGTACGATCGAGGGTACAGTGAATAATGCTAGGGAGAGCTGCCTATATGGAAGAGCCCTAATGT
GTAAAATTAATTTTAGTAGTGCTATCC...........................................
........................
>KY417142_Bat_SARS_like_CoV_As6526
.ATATTAGGTTTTTACCTACCCAGG--AAAAGCCAACCAACC-TCGATCTCTTGTAGATCTGTTCTCTAA
ACGAACTTTAAAA------TCTGTGTAGCTGTCGCTCGGCTGCATGCCTAGTGCACCTACGCAGTATAAA
CAATAATAAATTTTACTGTCGTTGACAAGAAACGAGTAACTCGTCCCTCTTCTGCAGACTGCTTACGGTT
TCGTCCGTGTTGCAGTCGATCATCAGCATACCTAGGTTTCGTCCGGGTGTGACCGAAAGGTAAGATGGAG
AGCCTTGTTCTTGGTGTCAACGAGAAAACACACGTCCAACTCAGTTTGCCTGTTCTTCAGGTTAGAGACG
TGCTAGTGCGTGGCTTCGGGGACTCTGTGGAAGAGGCCCTATCGGAGGCACGTGAACATCTTAAAAATGG
CACTTGTGGTTTAGTAGAGCTGGAAAAAGGCGTATTGCCCCAGCTTGAACAGCCCTATGTGTTCATTAAA
CGTTCTGATGCCTTAAGCACCAATCATGGCCACAAGGTCGTTGAGCTGGTTGCAGAATTGGACGGCATTC
AGTACGGTCGTAGCGGTATAACTCTGGGAGTGCTCGTGCCACATGTGGGCGAAACCCCAATCGCATACCG
CAATGTTCTTCTTCGTAAGAACGGTAATAAGGGAGCCGGTGGCCATAGCTTTGGCATCGATCTAAAGTCT
TATGACTTAGGTGACGAGCTTGGCACTGATCCCATTGAAGATTATGAACAAAACTGGAACACTAAGCATG
GCAGTGGTGCACTCCGTGAACTCACTCGTGAGCTCAATGGAGGTGCATTCACTCGCTATGTCGACAACAA
CTTCTGTGGCCCAGATGGGTACCCTCTTGATTGCATCAAGGATTTTCTCGCTCGCGCGGGCAAGTCAATG
TGCACTCTTTCTGAACAACTTGATTACATTGAGTCGAAGAGAGGTGTCTACTGCTGCCGTGACCATGAGC
ATGAAGTTGCCTGGTTCACTGAGCGCTCTGATAAGAGCTATGAGCATCAGACACCCTTCGAAATTAAGAG
TGCCAAGAAATTTGACACCTTCAAAGGGGAATGCCCAAAGTTTGTATTTCCTCTCAATTCAAAAGTCAAA
GTCATTCAACCACGTGTTGAAAAGAAAAAGACTGAAGGTTTCATGGGGCGTATACGCTCTGTGTACCCTG
TTGCATCTCCACAGGAGTGTAACAACATGCACTTGTCTACCTTGATGAAATGTAATCATTGCGATGAAGT
TTCATGGCAGACGTGCGACTTTCTGAAAGCCACTTGTGAACATTGTGGCACTGAAAATTTAGTCACTGAA
GGACCTACTACATGTGGGTACCTACCTACTAATGCTGTAGTGAAAATGCCATGT---CCTGCCTGTCAAG
ACCCAGAGATTGGACCTGAGCATAGTGTTGCAGATTATCACAACCACTCAAACATTGAAACTCGACTCCG
CAAGGGAGGTAGGACTAGATGTTTTGGAGGCTGCGTGTTTGCCTATGTCGGCTGCTATAACAAGCGTGCC
TACTGGGTTCCTCGTGCTAGTGCTGATATTGGTTCAGGCCATACCGGCATTACTGGTGACAACGTGGAGA
CCCTGAATGAGGATCTCCTTGAGATACTGAGTCGTGAACGTGTTAACATTAACATTGTTGGCGATTTTCA
GTTGACTGAAGAGGTTGCCATCATTTTGGCATCTTTTTCCGCTTCTACAAGTGCCTTTATTGGCACTATA
AAGAGTCTTGATTACAAGTCTTTCAAAGCCATTGTTGAGTCCTGCGGTAACTACAAAGTCACTAAGGGAA
AGCCCGTAAAAGGTGCTTGGAACATAGGACAACAGAGATCAGTTTTAACACCACTGTGTGGTTTCCCCTC
ACAGGCTGCTGGTGTTATCAGATCAATTTTTGCACGCACACTTGATGCAGCAAACCACTCAATTCCTGAT
TTGCAAAGAGCAGCTGTCACCATACTTGATGGTATTTCTGAACAGTCATTACGTCTTGTCGACGCCATGG
TTTATACCTCAGACCTGATCACCAACAGTGTCATTATTATGGCATATGTAACTGGTGGTCTTGTACAACA
GATTTCTCAGTGGTTGTCTAATCTGTTGGGCACTACTGTTGAAAAACTCAGGCCCATCTTTGCATGGATT
GAGGCGAAATTTAGTGCAGGAGTTGAATTTCTCAAGGATGCTTGGGAGATTCTCAAATTTCTCATTACAG
GTGTTTTTGACATCGTCAAGGGTCAAATACAGGTTGCTTCAGATAACATCAAGGATTGTGTAAAATGCTT
CATTGATGTTGTTAACAAAGCACTCGAAATGTGCATTGACCAAGTCACTATCGCTGGCGTAAAGTTGCGA
TCACTCAACTTGGGTGAAGTCTTCATCGCTCAAAGCAAGGGACTTTACCGTCAGTGTATACGTGGCAAGG
AACAGCTGCAACTACTCATGCCTCTTAAGGCACCAAAAGAAGTCACCTTTCTTGAAGGTGATTCACATGA
TACAGTACTTACCTCTGAGGAGGTTGTTCTCAAGAACGGTGAACTCGAAGCACTCGAGACGCCCGTTGAT
AGCTTCACAAATGGAGCTGTCGTTGGCACACCAGTCTGTGTAAATGGCCTCATGCTCTTAGAGATCAAGG
ACAAAGAACAATATTGCGCATTGTCTCCTGGTTTACTGGCTACAAACAATGTCTTTCGCCTAAAGGGAGG
TGCACCAATTAAAGGTGTAACCTTTGGAGAAGATACTGTTTTGGAAGTTCAAGGCTACAAGAATGTGAGA
ATCACATTTGAGCTTGATGAACGTGTAGACAAAGTGCTTAATGAAAAGTGTTCTGTCTACACTGTTGAAT
CCGGTACCGAAGTTACTGAGTTTGCATGTGTTGTAGCAGAGGCTGTTGTGAAGACTTTACAACCAGTTTC
TGATCTTCTTACCAATATGGGTATTGATCTTGATGAATGGAGTGTGGCTACATTCTATTTGTTTGATGAT
GCTGGTGAAGAAAAACTTTCTTCACGTATGTACTGTTCCTTCTATCCTCCTGATGATGAGGAGGATTGTG
ATGAGTATGAGGAAGAAGAGGAAGTCCCGGAAGAATCCTGTGCGCATGAATACGGTACAGAAGAAGACTA
CCAAGGTCTTCCACTGGAATTTGGTGCCTCAACTGA---AATGCAAGTT---GAAGAAGAAGAAGAAGAG
GACTGGCTTGGTGATGCTACCGAA----------------------------------------------
-----------------------------TTATCGGAGCATGAACCAGAACCAGAACTAACACCTGAAGA
ACCAGTTAACCAGTTTACTGGTTATTTAAAACTTACTGACAATGTTGCCATTAAGTGTGTGGACATCGTG
AAGGAGGCGCAAAACGCTAACCCCACGGTGATTGTAAATGCTGCTAACATACATCTGAAACATGGTGGTG
GTGTAGCAGGTGCACTCAACAAGGCAACCAATGGTGCCATGCAAAAAGAGAGCGATGA-TTACATTAAGC
TAAATGGCCCTCTCACAGTGGGGGGTTCATGTTTGCTTTCTGGACATAACCTTGCTAAGAAGTGTCTGCA
TGTTGTTGGACCTAACCTAAATGCAGGTGAGGACATCCAGCTTCTTAAGGCAGCATATGAAAATTTCAAT
TCACAGGACACCTTACTTGCACCATTGTTGTCAGCAGGCATATTTGGTGCTAAACCACTTCAGTCTTTAC
AAGTGTGCGTGCAGACAGTTCGTACACAGGTTTACATTGCAGTCAATGACAAAGCTCTTTATGAGCAGGT
T---------------------------------------------------GTCATGGATTACCTTGAT
AGCCTGAAGCCTAGAGTGGAAGCACCTAAACAAGAGGAGCCACCAAAGACAGAAGATCCTGAAATTGAGG
AGAAA---------------------------------TTTGTCGTACAGAAGCCTGTCGATGTGAAGCC
AAAGATTAAGGCTTGCATTGATGAGGTTACTACAACACTGGAAGAAACTAAGTTTCTTACCAATAAGTTA
CTCTTGTTTGCTGACATCAATGGTAAGCTTTACCATGATTCTCAGAACATGCTTAGAGGTGAAGATATGT
CTTTCCTTGAGAAGGACGCACCTTACATGGTAGGTGATGTTATCACTAGTGGTGATATCACTTGTGTTGT
AATACCCTCCAAAAAGGCTGGCGGCACTACTGAGATGCTCTCAAGAGCTTTGAAGAAAGTGCCAGTTGAT
GAGTATATAACCACATACCCTGGACAAGGATGTGCTGGTTATACACTTGAGGAAGCTAAGACTGCTCTTA
AGAAATGCAAATCTGCATTTTACGTGCTACCTTCAGAAACACCTAATGCTAAGGAAGAGATTCTAGGAAC
CGTATCCTGGAATTTGAGAGAAATGCTTGCTCATGCTGAAGAGACAAGAAAATTAATGCCTATCTGCATG
GATGTTAGAGCTATAATGGCCACCATCCAACGCAAGTACAAAGGAATTAAAATTCAAGAAGGCATCGTTG
ACTATGGTGTCCGATTCTTCTTTTATACTAGTAAAGAGCCTGTAGCTTCTATTATTACGAAGCTGAACTC
TCTAAATGAGCCACTTGTCACAATGCCAATTGGTTATGTGACACATGGTTTTAATCTTGAAGAGGCTGCG
CGCTGTATGCGTTCTCTTAAAGCTCCTGCCGTAGTGTCAGTATCATCACCAGATGCTGTTACTACATATA
ATGGATACCTCACTTCATCATCAAAGACGTCTGAGGAGCACTTTGTGGAAACAGTTTCTTTGGCTGGCTC
TTACAGAGATTGGTCCTATTCAGGACAGCGTACAGAGTTAGGTGTTGAATTTCTTAAGCGTGGTGACAAA
ATTGTGTACCACACTTTAGAGAGCCCCGTCGAGTTTCATCTTGACGGTGAGGTTCTTCCACTTGACAAAC
TAAAGAGTCTTTTATCCCTGCGGGAGGTTAAGACTATAAAAGTGTTCACAACTGTGGACAACACTAATCT
CCACACACAGCTTGTGGATATGTCTATGACATATGGACAGCAGTTTGGTCCAACATACTTGGATGGTGCT
GATGTTACAAAAATTAAACCCCATGTAAATCATGAGGGTAAGACTTTCTTTGTACTACCTAGTGATGACA
CACTACGTAGTGAAGCTTTCGAGTACTACCACACTCTTGATGAGAGTTTTCTTGGTAGGTACATGTCTGC
GTTAAACCACACAAAGAAATGGAAATTTCCTCAAGTTGGTGGTTTAACTTCAATTAAATGGGCTGATAAC
AATTGTTATTTGTCTAGTGTTTTATTAGCACTTCAACAGATTGAAGTCAAATTCAATGCACCAGCACTTC
AAGAGGCTTATTATAGAGCCCGTGCTGGTGATGCTGCTAACTTTTGTGCACTCATACTCGCTTACAGTAA
TAAAACTGTTGGCGAGCTCGGTGATGTCAGAGAAACTATGACCCATCTTCTACAGCATGCTAATTTGGAA
TCCGCTAAACGAGTTCTTAATGTGGTGTGTAAACATTGCGGTCAGAAAACTACCACCTTAACGGGTGTAG
AAGCCGTGATGTATATGGGTACTCTATCTTATGATAATCTTAAGACAGGTGTTTCCATTCCATGTGTGTG
TGGTCGTGATGCTACACAATATCTAGTACAACAAGAGTCTTCTTTTGTTATGATGTCTGCACCACCTGCT
GAATATAAATTACAGCAAGGTACATTTTTATGTGCGAATGAGTACACTGGTAACTATCAGTGTGGTCATT
ACACTCATATAACTGCTAAGGAGACCCTCTATCGTATTGATGGAGCTCACCTTACAAAGATGTCAGAGTA
CAAAGGACCAGTGACTGATGTTTTCTATAAGGAAACATCTTACACTACAACCATCAAGCCTGTGTCATAC
AAACTCGATGGAGTTACTTACACAGAGATTGAACCAAAATTGGATGGGTATTATAAAAAGGATAATGCTT
ACTATACAGAGCAGCCTATAGACCTTGTACCAACTCAACCACTACCAAATGCGAGTTTTGACAATTTCAA
ACTCACATGTTCTAATACAAAATTCGCTGATGACTTAAATCAAATGACAGGCTTCACAAAGCCAGCTTCA
CGAGAGCTATCTGTCACATTCTTCCCAGACTTGAATGGCGATGTAGTGGCTATTGACTATAGACACTATT
CAGCGAGTTTCAAGAAAGGTGCTAAATTACTGCATAAGCCAATTGTTTGGCACATTAATCAGGCTACAAC
CAAGACAACGTTTAAACCAAACACTTGGTGTTTACGTTGTCTTTGGAGTACAAAGCCAGTAGATACTTCA
AATTCATTTGAAGTTCTGGCAGTAGAAGACACACAAGGAATGGACAATCTTGCTTGTGAAAGTCAACAAC
CCACCTCTGAAGAAGTAGTGGAAAATCCTACCATACAGAAGGAAGTCCTAGAGTGTGACGTGAAAACTAC
CGAAGTTGTAGGCAATGTCATACTTAAACCATCAGATGAAGGTGTTAAAGTAACACAAGAGTTAGGTCAT
GAGGATCTTATGGCTGCTTATGTGGAAAACACAAGCATTACCATTAAGAAACCTAATGAGCTTTCACTAG
CCTTAGGTTTAAAAACAATTGCCACTCATGGTATTGCTGCAATTAATAGTGTTCCTTGGAGTAAAATTTT
GGCTTATGTCAAACCATTCTTAGGACAGGCAGCAATTACAACATCAAATTGTGCTAAGAGATTAGCACAA
TGTGTGTTTAACAATTATATGCCTTATGTGCTTACACTATTGTTTCAATTGTGTACTTTTACAAAAAGTA
CAAATTCTAGAATTAGAGCTTCGCTACCTACGACTATTGCTAAAAATAGTGTTAAGGGTGTAGCTAGATT
ATGTTTGGATGCTGTCATCAATTATGTAAAGTCACCCAAATTTTCTAAATTGTTCACTATTGCAATGTGG
CTATTATTGTTAAGCATTTGCTTAGGTTCACTAATCTATGTAACTGCAGCTTTAGGTGTATTATTGTCCA
ACTTTGGAGCTCCTTCTTATTGTAGTGGCGTTAGAGAATCGTACCTCAATTCCTCTAATGTTACTACTAT
GGATTTCTGTGAAGGTTCTTTTCCTTGCAGTGTTTGTTTAAGTGGATTAGATTCGCTTGATTCCTATCCA
GCTCTTGAAACCATTCAGGTGACGATCTCATCGTACAAGCTAGACTTGACAATTTTAGGTCTGGCTGCTG
AGTGGTTTTTGGCATATATGTTGTTTACAAAATTCTTTTATTTACTAGGTCTTTCAGCTATAATGCAGGT
GTTCTTTGGCTATTTTGCTAGTCATTTCATCAGCAATTCTTGGCTCATGTGGTTTATCATTAGCATTGTA
CAAATGGCACCCGTTTCTGCAATGGTTAGGATGTACATCTTCTTTGCTTCTTTTTACTACATATGGAAGA
GCTATGTTCATATTATGGATGGTTGTACCTCTTCGACTTGCATGATGTGCTATAAGCGCAATCGTGCCAC
ACGCGTTGAGTGTACAACTATTGTTAATGGCATGAAGAGATCTTTCTATGTCTATGCAAATGGAGGCCGT
GGCTTCTGCAAGACTCACAATTGGAATTGTCTCAATTGTGACACATTTTGCACTGGTAGTACATTCATTA
GTGATGAAGTTGCTCGTGATTTGTCACTCCAGTTTAAAAGACCAATTAACCCTACTGACCAGTCATCGTA
TATTGTTGATAGTGTTGCTGTGAAAAATGGCGCACTTCACCTCTACTTTGACAAGGCTGGTCAAAAGACC
TATGAGAGACACCCACTCTCCCATTTTGTCAATTTAGACAATTTGAGAGCTAACAACACTAAAGGTTCAC
TACCTATTAATGTCATAGTCTTTGATGGCAAGTCCAAATGCGACGAGTCTGCTGCTAGGTCTGCATCTGT
GTACTACAGTCAGCTAATGTGCCAACCTATTCTGTTGCTTGACCAAGCTCTCGTATCAGATGTTGGAGAT
AGTACTGAAGTTTCTGTTAAGATGTTTGATGCTTATGTCGACACCTTTTCAGCAACTTTTAGTGTTCCTA
TGGAAAAACTTAAGGTACTCGTTGCTACAGCTCATAGCGAGCTGGCAAAGGGTGTAGCTTTAGATGGTGT
CCTTTCTACATTTGTGTCAGCTGCTCGTCAAGGTGTTGTTGATACTGATGTTGACACAAAGGATGTCATT
GAATGTCTCAAACTTTCACATCACTCCGACTTGGAAGTGACAGGTGACAGTTGTAACCACTTCATGCTCA
CCTATAACAAAGTTGAAAACATGACGCCTAGAGATCTTGGCGCATGTATTGATTGTAATGCAAGGCATAT
TAATGCTCAAGTAGCAAAAAGTCACAATGTTTCACTCATCTGGAATGTAAAAGACTATATGTCTTTATCT
GAACAGCTGCGTAAACAAATTCGTAGTGCTGCTAAGAAGAACAACATACCTTTTAGACTAACTTGTGCTA
CAACTAGACAGGTTGTCAATGTCATAACTACTAAAATCTCACTCAAGGGTGGTAAGATTGTTAG---TAC
TTGGTTTAAACTTATGCTTAAGGCCACATTATTGTGCGTTTTTGCTGCATTGGTCTGTTACATCGTTATG
CCAGTACATACATTGTCTGCTCATGATGGTTATACAAATGAAATCATTGGTTACAAAGCCATTCAGGATG
GTGTCACTCGTGACATCGTTTCTACTGATGATTGTTTTGCAAACAAACATGCTGGTTTTGACTCATGGTT
TAGCCAGCGTGGTGGTTCATACAAAAATGACAAAAGCTGCCCTGTAGTAGCTGCTATCATTACAAGAGAG
ATTGGTTTCATAGTGCCTGGCTTACCAGGTACTGTGTTGAGAGCAATCAATGGTGACTTCTTGCATTTTC
TACCTCGTGTTTTTAGTGCTGTTGGCAACATTTGCTACACACCTTCCAAACTCATTGAGTATAGTGATTT
TGCTACCTCTGCTTGCGTTCTTGCTGCTGAGTGTACAATTTTTAAGGATGCTATGGGCAAACCTGTGCCA
TATTGTTATGACACTAATTTGCTAGAGGGTTCTATTTCTTATAGTGAGCTTCGTCCAGACACTCGTTATG
TCCTTATGGATGGTTCTATCATACAGTTTCCTAACACTTACCTGGAGGGTTCTGTTAGAGTGGTAACAAC
TTTTGATGCTGAGTACTGTAGACATGGTACATGCGAAAGGTCAGAAGCTGGTATTTGCTTATCTACCAGT
GGTAGATGGGTTCTTAATAATGAACATTATAGAGCTCTACCTGGAGTATTCTGTGGTGTTGATGCAATGA
ATCTTATAGCAAACATCTTTACTCCCCTTGTGCAACCTGTGGGTGCTTTAGATGTGTCTGCTTCAGTAGT
GGCTGGTGGTATTATTGCCATATTGGTGACTTGTGCTGCCTACTACTTTATGAAATTCAGACGTGCTTTT
GGTGAGTACAACCATGTTGTTGCTGCTAATGCACTTTTGTTTTTGATGTCTTTCACTATACTTTGTCTGG
CACCAGCTTATAGCTTTTTGCCAGGAGTCTACTCAGTCTTTTACTTGTACTTGACATTCTATTTCACTAA
TGATGTTTCGTTCTTGGCTCACCTTCAATGGTTTGCCATGTTTTCTCCTATTGTGCCTTTTTGGATAACA
GCAATCTATGTATTCTGTATTTCTCTGAAGCACTGCCATTGGTTCTTTAACAACTATCTTAGGAAAAGAG
TCATGTTTAATGGAGTTACATTTAGTACCTTCGAGGAGGCTGCTTTGTGTACCTTTTTGCTCAATAAGGA
AATGTACCTAAAATTGCGTAGTGAGACACTGTTGCCACTTACACAGTACAACAGGTATCTTGCTCTATAT
AACAAGTACAAGTATTTCAGTGGAGCCTTAGATACTACCAGCTATCGTGAAGCAGCTTGCTGCCACTTAG
CAAAGGCTCTAAATGACTTTAGCAATTCAGGTGCTGATGTTCTCTACCAACCACCACAGACATCAATCAC
TTCTGCTGTTCTGCAGAGTGGTTTTAGGAAAATGGCATTCCCATCAGGCAAAGTTGAAGGGTGCATGGTA
CAAGTAACCTGTGGAACTACAACTCTTAATGGATTGTGGTTAGATGACACAGTATACTGTCCAAGACATG
TCATTTGCACAGCAGAAGACATGCTTAATCCTAACTATGAAGATCTGCTCATTCGCAAATCCAACCATAG
CTTCCTTGTTCAGGCTGGCAATGTACAACTCCGAGTTATCGGCCATTCTATGCAAAATTGTCTGCTTAGG
CTTAAAGTTGATACCTCTAACCCTAAGACACCCAAGTATAAATTTGTCCGTATTCAACCTGGTCAAACAT
TTTCAGTTCTAGCATGCTACAATGGTTCACCATCAGGTGTTTATCAGTGTGCCATGAGACCTAACCATAC
CATTAAAGGTTCTTTCCTTAATGGATCATGTGGTAGTGTTGGTTTTAACATTGATTATGATTGCGTGTCT
TTCTGCTATATGCATCACATGGAGCTTCCAACAGGAGTACACGCTGGTACTGACTTAGAAGGTAAATTCT
ATGGTCCATTTGTTGACAGACAAACTGCACAGGCTGCAGGTACAGACACAACCATAACATTAAATGTTTT
GGCATGGCTGTATGCTGCTGTTATCAATGGTGATAGGTGGTTTCTTAATAGATTCACCACTACTTTGAAT
GACTTTAACCTTGTGGCAATGAAGTACAACTATGAACCTTTGACACAAGATCATGTTGACATATTGGGAC
CTCTTTCTGCTCAAACAGGAATTGCTGTCTTAGATATGTGTGCTGCTTTGAAAGATCTGCTGCAGAATGG
TATGAATGGTCGTACTATCCTTGGTAGCACTATTTTAGAAGATGAGTTTACACCATTTGATGTTGTTAGA
CAATGCTCTGGTGTTACCTTCCAAGGTAAGTTCAAGAAAATTGTTAAGGGCACTCATCATTGGATGCTTT
TAACTTTCTTGACATCACTATTGATTCTTGTCCAAAGTACTCAGTGGTCACTGTTTTTCTTTGTTTACGA
GAATGCTTTCTTGCCATTTACTCTTGGTATTATGGCAATTGCTGCATGTGCTATGCTGCTTGTTAAGCAT
AAGCACGCATTCTTGTGCTTGTTCCTGTTACCTTCTCTTGCAACAGTTGCTTACTTTAATATGGTCTACA
TGCCTGCTAGCTGGGTGATGCGTATTATGACATGGCTTGAATTGGCTGACACTAGCTTGTCTGGTTATCG
GCTTAAGGACTGTGTTATGTATGCTTCAGCTTTAGTTTTGCTTATTCTCATGACAGCTCGCACTGTTTAT
GATGATGCTGCTAGACGTGTTTGGACACTGATGAATGTCATTACACTTGTTTACAAAGTCTACTATGGTA
ATGCTTTAGATCAAGCTATTTCCATGTGGGCCTTAGTTATTTCTGTAACCTCTAACTATTCTGGTGTCGT
CACGACTATCATGTTTTTAGCTAGAGCTATAGTGTTTGTGTGTGTTGAGTATTACCCATTGTTATTTATT
ACTGGCAACACCTTACAGTGTATCATGCTTGTTTATTGTTTCTTAGGCTATTGTTGCTGCTGCTATTTTG
GCCTTTTCTGTTTACTCAACCGTTACTTCAGGCTTACTCTTGGTGTTTATGACTACTTGGTCTCTACACA
AGAATTTAGGTATATGAACTCCCAGGGGCTTTTGCCTCCTAAGAGTAGTATTGATGCTTTCAAGCTTAAC
ATTAAGTTGTTAGGTATTGGAGGTAAACCATGTATCAAGGTTGCTACTGTACAGTCTAAAATGTCTGACG
TAAAGTGCACATCTGTGGTACTGCTCTCGGTTCTTCAACAACTTAGAGTAGAGTCATCTTCTAAATTGTG
GGCACAATGTGTACAACTCCACAATGATATTCTTCTTGCAAAAGACACAACTGAAGCTTTCGAGAAGATG
GTTTCTCTTTTGTCTGTTTTGCTATCCATGCAGGGTGCTGTAGACATTAACAAGTTGTGCGAGGAAATGC
TCGACAACCGTGCTACTCTTCAGGCTATTGCTTCAGAATTTAGTTCTTTACCATCATATGCCGCTTATGC
CACTGCCCAAGAGGCCTATGAGCAGGCTGTAGCTAATGGTGATTCTGAAGTCGTTCTCAAAAAGTTAAAG
AAATCTTTGAATGTGGCTAAATCTGAGTTTGACCGTGATGCTGCCATGCAACGCAAGTTGGAAAAGATGG
CAGATCAGGCTATGACCCAAATGTACAAACAGGCAAGATCTGAGGACAAGAGGGCAAAAGTAACTAGTGC
TATGCAAACAATGCTTTTCACTATGCTTAGGAAGCTTGATAATGATGCACTTAACAACATTATCAACAAT
GCGCGTGATGGTTGTGTTCCACTCAACATCATACCATTGACTACAGCAGCCAAACTTATGGTTGTTGTCC
CTGATTATGGTACCTACAAGAACACTTGTGATGGTAACACTTTTACATATGCATCTGCACTCTGGGAAAT
CCAGCAAGTTGTTGATGCAGATAGTAAGATTGTTCAACTTAGTGAAATTAACATGGATAATTCACCAAAT
TTGGCTTGGCCTCTTATTGTTACAGCTCTAAGAGCCAACTCAGCTGTCAAACTACAGAATAATGAACTGA
GTCCGGTAGCACTACGACAGATGTCTTGTGCGGCTGGTACCACACAAACAGCTTGTACTGATGACAATGC
ACTTGCCTACTATAACAATTCGAAGGGAGGTAGGTTTGTGCTGGCATTACTATCAGACCACCAAGATCTC
AAATGGGCTAGATTCCCTAAGAGTGATGGTACAGGTACAATTTACACAGAACTGGAACCACCTTGTAGGT
TTGTTACAGACACACCAAAAGGGCCTAAAGTGAAATACTTGTACTTCATCAAAGGCTTAAATAACCTAAA
TAGAGGTATGGTTCTGGGCAGTTTAGCTGCTACAGTACGTCTTCAGGCTGGAAATGCTACAGAAGTACCT
GCCAATTCAACTGTGCTTTCCTTCTGTGCCTTTGCAGTAGACCCTGCTAAAGCATATAAGGATTACCTAG
CAAGTGGAGGACAACCAATCACCAACTGTGTGAAGATGTTGTGTACACACACTGGTACAGGACAGGCAAT
TACTGTAACACCAGAAGCTAACATGGACCAAGAGTCCTTTGGTGGTGCTTCATGCTGTCTGTATTGTAGA
TGCCACATTGATCATCCAAATCCTAAAGGATTTTGTGACTTGAAAGGTAAGTACGTCCAAATACCTACCA
CTTGTGCTAATGACCCAGTGGGTTTTACACTTAGAAACACAGTCTGTACCGTCTGCGGAATGTGGAAAGG
TTATGGCTGTAGTTGTGATCAACTCCGCGAACCCATGATGCAGTCTGCGGATGCGTCAACGTTTTTAAAC
GGGTTTGCGGTGTAAGTGCAGCCCGTCTTACACCGTGCGGCACAGGCACTAGCACTGATGTCGTCTACAG
GGCTTTTGATATTTACAACGAAAAAGTTGCTGGTTTTGCAAAGTTCCTAAAAACTAATTGCTGCCGCTTC
CAGGAGAAGGATGAGGAAGGCAATTTATTAGACTCTTACTTTGTAGTTAAGAGGCATACTATGTCTAACT
ACCAACATGAAGAGACTATTTACAACTTGGTTAAAAATTGTCCAGCGGTTGCTGTTCATGATTTTTTCAA
GTTTAGAGTAGATGGTGACATGGTACCACATATATCACGTCAGCGTCTAACTAAATACACAATGGCTGAT
TTAGTCTATGCTCTACGTCATTTTGACGAGGGTAATTGTGACACATTAAAAGAAATACTCGTCACATACA
ATTGTTGTGATGATGATTATTTCAATAAGAAGGATTGGTATGACTTCGTAGAGAATCCTGACATCTTACG
CGTATATGCTAACTTAGGTGAACGTGTACGCCAAGCATTATTAAAGACTGTACAATTCTGCGATGCTATG
CGTGATGCAGGCATTGTAGGCGTACTGACATTAGACAATCAGGATCTTAATGGGAACTGGTACGACTTCG
GTGATTTCGTACAAGTAGCACCAGGCTGCGGAGTTCCTATTGTGGATTCATACTACTCATTGCTGATGCC
CATCCTCACTCTGACTAGGGCATTGGCTGCTGAGTCCCATATGGATGCTGATCTCGCAAAACCACTTATT
AAGTGGGATTTGCTGAAATATGATTTTATGGAAGAGAGACTTTGTCTCTTCGACCGTTACTTTAAATATT
GGGACCAGACATACCATCCCAATTGTATTAACTGTTTGGATGATAGGTGTATCCTTCATTGTGCAAACTT
TAATGTGTTATTTTCTACTGTGTTTCCACCTACAAGTTTTGGACCACTAGTAAGAAAAATATTTGTAGAT
GGTGTTCCTTTTGTTGTTTCAACTGGATACCATTTTCGTGAGTTAGGAGTTGTACATAATCAGGATGTAA
ACTTACATAGCTCGCGTCTCAGTTTAAAGGAACTTTTAGTGTATGCTGCTGATCCCGCCATGCATGCAGC
TTCTGGCAATTTATTGCTAGATAAACGCACTACATGCTTTTCAGTAGCTGCACTAACAAACAATGTTGCT
TTTCAAACTGTCAAACCCGGTAATTTTAACAAAGACTTTTATGACTTTGCTGTGTCTAAAGGTTTCTTTA
AGGAAGGAAGTTCTGTTGAACTAAAACACTTCTTCTTTGCTCAGGATGGCAATGCTGCTATCAGTGATTA
TGACTATTATCGTTATAATCTGCCAACAATGTGTGATATCAGACAACTCCTATTCGTAGTTGAAGTTGTT
GATAAATACTTTGATTGTTACGATGGTGGCTGTATTAATGCCAACCAAGTAATCGTTAACAATCTGGACA
AATCAGCTGGTTTCCCATTTAATAAATGGGGTAAGGCTAGACTTTATTATGACTCAATGAGTTATGAGGA
TCAAGATGCACTTTTCGCGTACACTAAGCGTAATGTCATCCCTACTATAACTCAAATGAATCTTAAGTAT
GCCATTAGTGCAAAGAATAGAGCTCGCACCGTAGCTGGTGTCTCTATCTGTAGTACTATGACAAATAGAC
AGTTTCATCAGAAATTATTGAAGTCAATAGCCGCCACTAGAGGAGCTACTGTGGTAATTGGAACAAGCAA
ATTTTACGGTGGCTGGCATAATATGTTAAAAACTGTTTACAGTGATGTAGAAACTCCACACCTTATGGGT
TGGGATTATCCAAAATGTGACAGAGCCATGCCTAACATGCTTAGGATAATGGCCTCTCTTGTTCTTGCTC
GCAAACATAGCACTTGCTGTAACTTGTCACACCGTTTCTACAGGTTAGCTAATGAGTGTGCGCAAGTATT
AAGTGAGATGGTCATGTGTGGCGGCTCACTATATGTTAAACCAGGTGGAACATCATCCGGTGATGCTACA
ACTGCTTATGCTAATAGTGTCTTTAACATTTGTCAAGCTGTTACAGCCAATGTAAATGCACTCCTTTCAA
CTGATGGTAACAAGATAGCTGACAAGTACGTCCGCAATCTACAACACAGGCTTTATGAGTGTCTCTATAG
AAATAGGGATGTTGATCATGAATTCGTGGATGAGTTTTACGCTTACCTGCGTAAACATTTCTCTATGATG
ATTCTTTCTGATGATGCCGTTGTGTGCTATAACAGTAACTATGCGGCTCAAGGTTTAGTAGCTAGCATTA
AGAACTTTAAGGCAGTTCTTTATTATCAAAATAATGTGTTCATGTCTGAGGCAAAATGTTGGACTGAGAC
TGACCTTACTAAAGGACCTCACGAATTTTGCTCACAGCATACAATGCTAGTTAAACAAGGAGATGATTAC
GTGTACCTGCCTTACCCAGATCCGTCAAGAATATTAGGCGCAGGCTGTTTTGTCGATGATATTGTCAAAA
CAGATGGTACACTTATGATTGAGAGGTTCGTGTCATTAGCTATTGATGCTTACCCTCTTACTAAACATCC
TAATCAGGAGTATGCTGATGTCTTTCACTTGTATTTACAATACATTAGAAAGTTACATGATGAGCTTACC
GGTCACATGTTAGACATGTATTCTGTAATGCTAACTAATGATAACACCTCACGTTATTGGGAACCTGAGT
TTTATGAAGCTATGTACACACCACACACAGTCTTGCAGGCTGTAGGTGCTTGTGTATTGTGTAATTCACA
GACTTCACTTCGTTGCGGTGCCTGCATTAGGAGACCATTCCTGTGCTGCAAGTGCTGCTATGACCATGTC
ATTTCAACATCACATAAATTAGTGTTGTCTGTTAATCCCTATGTTTGCAATGCACCAGGTTGTGATGTCA
CTGATGTGACACAACTATATCTAGGAGGTATGAGCTATTACTGCAAGTCACATAAGCCTCCCATTAGTTT
TCCATTGTGTGCTAATGGTCAGGTTTTTGGTTTATACAAGAACACATGTGTAGGTAGTGACAATGTCACT
GACTTTAATGCGATAGCAACATGTGATTGGACTAATGCTGGCGATTACATACTTGCCAACACCTGTACTG
AGAGACTCAAACTCTTTGCAGCAGAAACACTCAAAGCTACTGAGGAAACATTCAAGCTGTCATATGGTAT
TGCCACTGTACGTGAAGTACTCTCTGACAGAGAATTGCATCTTTCATGGGAGGTTGGAAAACCTAGACCA
CCATTGAATAGAAATTATGTCTTTACTGGTTACCGTGTAACTAAAAATAGTAAAGTACAGATTGGAGAGT
ACACCTTTGAAAAAGGTGACTATGGTGATGCTGTTGTGTACAGAGGTACTACGACATACAAATTGAATGT
TGGTGATTACTTTGTGTTGACATCTCACACTGTAATGCCACTTAGTGCACCTACTCTAGTGCCACAAGAG
CACTATGTGAGAATTACTGGCTTGTACCCAACACTCAACATCTCAGATGAGTTTTCTAGCAATGTTGCAA
ATTATCAAAAGGTCGGTATGCAAAAGTACTCTACACTCCAAGGACCACCTGGTACTGGTAAGAGTCATTT
TGCCATCGGACTTGCTCTCTACTACCCATCTGCTCGCATAGTGTATACAGCTTGCTCTCATGCAGCTGTT
GATGCCCTATGCGAAAAGGCATTAAAATACTTGCCCATAGATAAATGTAGTAGAATCATACCTGCGCGTG
CTCGCGTAGAGTGTTTTGACAAATTCAAAGTTAATTCAACACTAGAACAGTATGTTTTCTGCACTGTAAA
TGCATTGCCAGAAACAACTGCTGATATTGTAGTCTTTGATGAAATCTCTATGGCTACTAATTATGACTTG
AGTGTTGTCAATGCTAGACTTCGTGCAAAACACTACGTCTATATTGGCGATCCTGCTCAATTACCAGCCC
CGCGCACATTGCTGACCAAAGGCACACTAGAACCAGAATACTTCAATTCAGTGTGCAGACTTATGAAAAC
AATAGGTCCAGACATGTTCCTTGGAACTTGTCGCCGTTGTCCTGCTGAAATTGTCGACACTGTGAGTGCT
TTAGTTTATGATAATAAGCTAAAGGCACACAAGGAGAAGTCAGCTCAATGCTTCAAAATGTTTTACAAGG
GTGTTATTACACATGATGTTTCATCTGCAATTAACAGACCTCAAATAGGCGTTGTAAGAGAATTTCTTAC
ACGCAATCCTGCTTGGAGAAAAGCTGTTTTTATCTCACCTTATAATTCACAGAATGCTGTAGCTTCAAAA
ATCTTAGGATTGCCTACGCAGACTGTTGATTCCTCACAGGGTTCTGAGTATGACTATGTCATATTCACGC
AAACTACCGAAACAGCACACTCTTGCAATGTTAACCGCTTTAATGTGGCTATCACAAGAGCAAAAATTGG
CATTTTGTGCATAATGTCTGATAGAGATCTTTATGACAAACTGCAATTTACAAGTCTAGAAGTACCACGC
CGCAATGTGGCTACATTACAGGCAGAAAATGTAACTGGACTTTTTAAGGACTGTAGTAAGATCATCACCG
GTCTTCATCCAACACAGGCACCTACACACCTCAGCGTTGATACAAAATTTAAGACTGAGGGACTATGTGT
TGACATACCAGGCATACCAAAGGACATGACCTACCGTAGACTCATCTCTATGATGGGTTTCAAAATGAAT
TACCAAGTTAATGGTTACCCTAATATGTTTATTACCCGCGAGGAAGCTATTCGTCACGTTCGTGCATGGA
TTGGCTTCGACGTAGAGGGCTGTCATGCAACTAGAGATGCTGTGGGTACTAACCTACCTCTCCAGCTAGG
ATTTTCTACAGGTGTTAATTTAGTAGCTGTACCAACTGGCTATGTTGACACTGAAAATAACACAGAATTC
ACCAGAGTTAATGCAAAACCTCCACCAGGTGATCAATTTAAACATCTTATACCACTCATGTACAAAGGCT
TGCCCTGGAATGTAGTGCGTATTAAGATAGTACAAATGCTCAGTGATACACTGAAAGGATTGTCAGACAG
AGTCGTGTTTGTCCTTTGGGCGCATGGCTTTGAGCTTACATCAATGAAGTACTTTGTCAAGATTGGACCT
GAAAGAACGTGCTGTCTGTGTGACAAACGTGCAACTTGCTTTTCTACTTCATCAGATACTTATGCCTGCT
GGAATCATTCTGTGGGTTTTGACTATGTCTACAACCCATTTATGATTGATGTCCAGCAGTGGGGTTTTAC
GGGTAACCTTCAGAGTAACCACGACCAACATTGTCAAGTGCATGGAAATGCACATGTGGCTAGTTGTGAT
GCTATCATGACTAGATGCTTGGCGGTCCATGAGTGCTTTGTTAAGCGCGTTGATTGGTCTGTTGAATACC
CCATTATAGGAGATGAACTGAAGATTAATTCCGCTTGCAGAAAAGTACAGCATATGGTTGTAAAGTCTGC
ATTGCTTGCTGATAAGTTTCCAGTTCTTCATGACATTGGAAATCCAAAGGCTATTAAGTGTGTGCCTCAG
GCGGAAGTAGAATGGAAGTTCTATGATGCTCAGCCATGCAGTGACAAAGCCTATAAAATAGAGGAACTTT
TCTATTCCTACGCTACACATCATGATAAATTCACTGATGGTGTTTGTTTGTTTTGGAACTGTAACGTTGA
TCGTTACCCAGCCAATGCAATTGTATGTAGGTTTGACACGAGAGTTTTGTCAAACTTGAATTTACCAGGT
TGTGACGGTGGTAGTTTGTATGTGAATAAGCATGCATTCCACACTCCAGCTTTTGATAAAAGTGCATTTA
CCAATTTAAAGCAATTGCCTTTCTTTTATTATTCTGACAGTCCTTGTGAGTCTCATGGCAAACAAGTAGT
GTCAGATATTGATTATGTACCACTTAAATCTGCTACGTGTATTACACGATGCAATTTGGGAGGTGCTGTT
TGCAGACACCATGCAAATGAGTACCGACAGTACTTAGATGCATATAACATGATGATTTCTGCTGGATTTA
GCCTATGGATTTACAAACAGTTTGATACTTATAATCTGTGGAATACATTCACCAGGTTACAGAGTTTAGA
AAATGTGGCTTACAATGTTGTTAACAAAGGACACTTCGATGGACAAGCTGGTGAAGCACCTGTTTCCATC
ATTAATAATGCTGTTTACACAAAGGTAGATGGTGTTGATGTAGAGATCTTTGAAAACAAGACAACACTTC
CTGTTAATGTTGCGTTTGAGCTTTGGGCTAAGCGTAACATTAAACCAGTGCCAGAGATTAAGATACTCAA
TAACTTGGGTGTCGATATCGCTGCTAATACTGTGGTCTGGGACTACAAGAGAGAAGCACCAGCACATATG
TCAACAATAGGTGTCTGTACAATGACCGACATTGCTAAGAAACCTACTGAGAGTGCTTGTTCCTCGCTTA
CTGTCTTATTTGATGGTAGAGTGGAAGGACAGGTAGACCTTTTTAGAAATGCCCGTAATGGTGTTTTAAT
AACAGAAGGTTCAGTTAAAGGTTTAACACCTTCAAAGGGGCCAGCACAAGCTAGTGTCAATGGAGTCACA
TTAATTGGAGAATCCGTAAAAACACAGTTTAACTATTTTAAGAAAGTAGATGGCATTATTCAACAGTTGC
CTGAAACCTACTTTACTCAGAGCCGAGACTTAGAGGATTTCAAGCCCAGATCACAAATGGAAACTGACTT
TCTTGAGCTCGCTATGGATGAATTCATACAACGGTATAAGCTAGAGGGTTATGCCTTCGAACATATCGTT
TATGGGGATTTCAGTCATGGACAACTTGGCGGCCTTCATCTAATGATTGGTTTAGCCAAGCGCTCACAAG
ATTCACCGCTTAAATTAGAGGACTTTATCCCTATGGATAGCACAGTGAAAAATTACTTCATAACAGATGC
ACAAACAGGTTCATCAAAATGTGTGTGTTCTGTTATTGACCTCTTACTCGATGACTTTGTTGAGATAATA
AAGTCACAGGATTTGTCAGTAATCTCTAAGGTAGTCAAGGTTACAATTGACTACGCTGAGATTTCATTCA
TGCTTTGGTGTAAAGATGGTCATGTCGAAACCTTCTACCCAAAATTACAAGCAAGTCAAGCGTGGCAACC
GGGGGTTGCAATGCCTAACTTGTACAAGATGCAAAGAATGCTTCTTGAAAAGTGTGACCTTCAGAATTAT
GGTGAAAATGCTGTCATACCAAAAGGAATAATGATGAATGTCGCAAAATACACTCAACTGTGTCAATACT
TAAATACACTTACTTTAGCTGTACCCTACAACATGAGAGTTATTCACTTTGGTGCGGGCTCTGATAAAGG
AGTCGCACCTGGTACAGCTGTACTCAGACAATGGTTGCCAACTGGCACACTACTTGTCGATTCAGACCTT
AATGACTTCGTCTCTGACGCGGATTCTACTTTAATTGGAGACTGTGCAACAGTACATACGGCTAATAAAT
GGGACCTCATTATTAGCGATATGTATGACCCTAAGACCAAACATGTGACAAAAGAGAATGACTCAAAAGA
AGGGTTTTTCACTTACCTGTGTGGATTTATAAAGCAAAAACTAGCCTTGGGTGGTTCTGTAGCTATAAAG
ATAACAGAGCATTCTTGGAATGCTGATCTTTACAAGCTTATGGGACATTTCTCGTGGTGGACAGCTTTTG
TTACA-AATGTAAATGCATCATCATCAGAAGCATTTTTAATTGGTGCTAACTATCTTGGCAAGCCGAAGG
AACAAATTGACGGCTATACCATGCATGCTAACTACATTTTCTGGAGGAACACAAATCCTATTCAATTGTC
TTCCTATTCACTCTTTGACATGAGTAAATTTCCTCTTAAGTTAAGGGGGACTGCTGTCATGTCATTAAAA
GAGAATCAGATCAATGATATGATTTATTCCCTGCTCGAAAAAGGTAGACTTATCATTAGGGAAAACAACA
GAGTTGTGGTCTCAAGTGATGTTCTTGTTAATAACTAAACG-AACATGAAAATCTTAATTT---------
---TTGCTTTTCTAGTTACGCTAGTTAAAGCACAGGAAGG---ATGCGGCATTATCAGCAGAAAACC--G
CAGCCAAAAATGGC--ACAAGTTTCCTCTTCCCGTCGAGGTGTATACTATAATGATGACATTTTTCGTTC
TGATGTACTACACCTCACTCAGGATTACTTCCTGCCCTTTGATTCAAATTTAACACAGTACTTTTCTCTT
AATG---TTGATTCAGATAGGTACACCTATTTTGACAATCCCATTTTAGACTTCGGTGACGGCGTTTATT
TCGCTGCTACTGAAAAGTCTAATGTAATCAGAGGCTGGATTTTTGGTTCCACTTTTGATAACACCACTCA
GTCAGCTGTCATAGTTAACAATTCCACACACATTATCATACGTGTGTGCAATTTTAACTTATGTAAAGAA
CCCATGTACACAGTGTCTCGTGGC------------AC-----A-CAACAATCATCGTGGGTCTATCAGA
GTGCTTTTAATTGCACATATGATAGAGTAGAGAGAAGTTTTCAGCTCGATACTGCTC---CTAAAACTGG
AAATTTTAAAGACCTACGCGAGTATGTCTTTAAGAATCGTGATGGTTTTCTTAGTGTTTACCAAACTTAT
ACGGCTGTTAATTTACCTAGAGG------------ATTACCTATTGGGTTCTCAGTTTTGAGGCCAATCC
TCAAACTGCCCTTTGGAATTAACATTACATCTTATAGAGTTGTTATGGCTATGTTTAGCCAAACTACTTC
------------------TAATTTCTTACCAGAAAGTGCTGCTTATTATGTTGGTAATCTAAAGTATACC
ACCTTTATGCTTAGGTTTAATGAAAATGGGACTATCACTGATGCTATTGATTGCGCCCAAAATCCACTTG
CTGAATTAAAATGCACCATTAAAAATTTTAATGTCAGTAAAGGAATCTACCAAACATCTAACTTCAGAGT
TTCACCAACTCAAGAAGTTGTTAGGTTCCCCAACATTACAAACCGTTGTCCTTTTGACAAAGTTTTTAAT
GCTACTCGCTTTCCCAGTGTTTATGCGTGGGAGCGAACAAAAATTTCTGATTGTGTTGCTGATTACACTG
TTCTCTACAACTCC---ACTTCCTTCTCAACTTTCAAATGTTATGGAGTTTCTCCCTCTAAGTTGATTGA
TTTGTGCTTTACAAGTGTGTATGCTGATACATTCTTGATAAGATCTTCAGAAGTAAGGCAAGTTGCACCA
GGTGAAACTGGTGTTATTGCTGACTATAACTATAAATTGCCTGACGACTTCACAGGCTGTGTTATTGCCT
GGAATACTGCTCAGCAAGATAAGGG---------------TCAATATTATTATAGATCCTCTAGAAAGAC
AAAACTTAAACCTTTTGAGAGGGACCTATCTTCAGACGA---AAATGGTGTACGTACTCTTAGTAC----
-----------------------------------TTATGACTTCTATCCTACTGTGCCTATTGAATATC
AGGCTACTAGGGTTGTTGTGCTTTCATTTGAGCTTTTAAATGCACCTGCTACAGTTTGTGGACCTAAACT
ATCCACGGGACTTGTTAAGAACCAGTGTGTCAATTTCAACTTTAATGGACTCAAAGGTACTGGCGTTCTG
ACTGATTCTTCAAAGAGATTTCAGTCATTCCAACAATTTGGAAGAGACACGTCGGATTTCACTGATTCCG
TTCGTGACCCGCAAACATTGCAAGTACTTGACATCACACCATGTTCTTTTGGTGGTGTGAGTGTAATAAC
GCCGGGAACAAATGCTTCATCCGAAGTAGCTGTTCTTTACCAAGATGTAAATTGCACTGATGTCCCAACT
GCCATACGTGCAGACCAATTAACACCAGCTTGGCGCGTTTACTCTACTGGAGTAAATG------TGTTTC
AAACACAAGCTGGCTGTCTTATTGGAGCTGAACATGTTAACGCTTCGTATGAGTGTGACATTCCTATTGG
TGCTGGCATTTGTGCTAGCTACCATACAGCTTCTACTC------------TACGTAGTGTGGGTCAGAAA
TCCATTGTGGCTTACACTATGTCTTTGGGTGCAGAAAATTCTATTGCTTATGCTAATAATTCAATTGCCA
TACCTACAAATTTTTCAATCAGTGTCACAACTGAAGTGATGCCTGTTTCAATGGCTAAGACATCAGTAGA
TTGTACAATGTACATCTGTGGTGATTCTCAGGAGTGCAGTAACTTACTTCTCCAGTATGGAAGTTTCTGC
ACGCAATTAAATCGTGCTCTCACGGGCGTTGCCTTAGAACAGGACAAAAATACACAGGAGGTTTTTGCCC
AGGTTAAACAAATGTACAAGACACCAGCCATAAAGGATTTTGGCGGTTTCAATTTTTCACAAATATTGCC
TGATCCTTCAAAGCCAACAAAGAGATCATTTATTGAAGACTTACTCTTCAACAAGGTGACTCTCGCTGAT
GCTGGCTTTATGAAGCAATATGGCGAATGCCTAGGTGATATTAATGCTAGAGACCTCATCTGTGCACAAA
AGTTCAATGGCCTTACTGTCCTTCCACCTTTACTCACAGACGACATGATTGCTGCATACACTGCTGCCCT
TGTCAGTGGTACTGCTACTGCTGGTTGGACGTTCGGTGCTGGTGCTGCTCTTCAAATACCTTTTGCTATG
CAGATGGCATATAGGTTTAATGGCATTGGAGTTACTCAAAATGTTCTCTATGAGAATCAAAAACAGATTG
CCAACCAATTCAACAAGGCAATCAGTCAAATTCAAGAATCACTTACGACAACATCAACTGCATTGGGCAA
GCTGCAAGACGTTGTCAATCAGAATGCTCAAGCATTAAATACACTTGTTAAACAACTTAGCTCCAATTTT
GGTGCAATTTCAAGTGTGCTAAATGACATCCTTTCACGCCTAGATAAAGTCGAGGCAGAGGTGCAAATTG
ACAGGTTGATCACAGGCAGATTGCAGAGCCTTCAAACCTATGTAACACAACAACTAATCAGAGCTGCTGA
AATCAGAGCTTCTGCTAATCTTGCTGCTACTAAAATGTCTGAGTGTGTTCTTGGACAATCAAAAAGAGTT
GACTTCTGTGGAAGAGGCTATCATCTTATGTCTTTTCCTCAGGCTGCTCCGCATGGTGTTGTTTTCTTAC
ATGTCACATATGTGCCATCGCAAGAGAAAAACTTCACCACAGCTCCAGCAATTTGTCATGAAGGCAAAGC
ATACTTCCCGCGTGAAGGTGTTTTTGTATCTAATGGCACTTCTTGGTTCATTACACAGAGGAATTTTTAC
TCACCACAAATAATCACAACAGATAATACATTTGTTGCTGGAAATTGTGATGTCGTAATTGGCATCATTA
ACAACACAGTCTATGATCCTCTGCAACCTGAGCTTGACTCATTCAAAGAAGAGCTGGACAAGTACTTCAA
AAATCACACATCACCAGATGTTGATCTCGGCGACATTTCAGGCATTAATGCTTCTGTCGTCAATATTCAA
AAAGAAATTGACCGCCTAAACGAGGTTGCCAAAAATCTAAATGAATCGCTCATTGACCTTCAAGAACTTG
GTAAATATGAGCAATACATCAAATGGCCCTGGTACGTTTGGCTCGGCTTTATTGCTGGACTGATTGCTAT
CGTTATGGCCACTATATTGCTTTGTTGCATGACCAGCTGTTGCAGTTGCCTCAAGGGTGCATGCTCTTGT
GGTTCTTGCTGCAAATTTGATGAGGACGACTCTGAGCCAGTGCTCAAAGGAGTCAAATTACACTACACAT
AAACGAACTTAATGGATTTGTTTATGAGTATTTTCACACTTGGATCAATCACACGTCAACCGAGTAAGAT
TGAAAATGCTTCTCCTGCAAGTACTGTTCATGCTACTGCAACGATACCGCTACAAGCCTCACTCCCTTTC
GGATGGCTTGTTGTTGGCGTTGCACTTCTTGCTGTTTTTCAAAGCGCTTCCAAAGTGATTGCGCTTCATA
AGAGGTGGCAGCTTGCCCTGTATAAAGGCATTCAGCTTGTTTGCAATTTGCTGCTACTCTTTGTGACAAT
TTACTCACACCTCCTACTTTTAGCTGCTGGCATGGAGGCACAATTTTTGTACATCTATGCTCTGATTTAT
ATTCTGCTAGTTGTGAGCTTCTGCAGATTTGTTATGAGATGCTGGCTTTGCTGGAAGTGTAAATCCAAAA
ACCCATTACTCTATGACGCCAACTACTTTGTTTGCTGGCATACACATAACTATGACTACTGTATACCATA
TAACAGTGTCACAGATACAATCGTCGTTACTGCAGGTGACGGCATTTCAACACCAAAACTCAAAGAAGAC
TACCAAATTGGTGGTTATTCTGAGGATTGGCACTCAGGTGTTAAAGACTATGTCGTTGTACATGGCTATT
TCACCGAAGTTTACTACCAGCTTGAGTCTACACAAATTACTACAGACACTGGTATTGAAAATGCTACATT
CTTCATCTTTAACAAGCTTGTTAAAGATCC---ACCGAATGTGCAAATACACACAATCGACGGCTCTTCA
GGAGTTGTAAATCCAGCAATGGATCCAATTTATGATGAGCCGACGACGACTACTAGCGTGCCTTTGTAAG
CACAAGAAAGTGAGTACGAACTTATGTACTCATTCGTTTCGGAAGAAACAGGTACGTTAATAGTTAATAG
CGTACTTCTTTTTCTTGCTTTCGTGGTATTCTTGCTAGTCACACTAGCCATCCTTACTGCGCTTCGATTG
TGTGCGTACTGCTGCAATATTGTTAACGTGAGTTTAGTAAAACCAACGGTTTACGTCTACTCGCGTGTCA
AAAATCTGAACTCTTCTGAAGGAGTTCCTGATCTTCTGGTCTAAACGAACTAACTATTA---TTATTATT
CTGTTTGGAACTTTAACATTGCTTGTCATGGCAGACAACGGT------------------ACTATTACTG
TTGAGGAGCTTAAACAACTCCTGGAACAATGGAACCTAGTAATAGGTTTCCTATTCCTCGCCTGGATTAT
GTTACTACAATTTGCCTATTCTAACCGGAACAGGTTTTTGTACATAATAAAGCTTGTTTTTCTCTGGCTC
TTGTGGCCAGTAACACTTGCTTGCTTTGTGCTTGCTGCTGTTTACAGAATCAATTGGGTGACTGGTGGGA
TTGCGATTGCAATGGCTTGTATTGTAGGCTTGATGTGGCTTAGCTACTTCGTTGCTTCCTTCAGGCTGTT
TGCTCGTACCCGCTCAATGTGGTCATTTAACCCAGAAACAAACATTCTTCTCAATGTGCCTCTTCGAGGG
ACAATTGTGACCAGACCGCTCCTGGAAAGTGAACTTGTCATTGGCGCTGTGATCATTCGTGGTCACTTGC
GAATGGCTGGACACTCCCTTGGGCGCTGTGACATTAAGGACCTGCCAAAAGAGATCACTGTGGCTACATC
ACGAACGCTTTCTTATTACAAATTAGGAGCGTCGCAGCGTGTAGGCACTGATTCAGGTTTTGCTGCATAC
AACCGCTACCGTATTGGAAACTACAAATTAAATACAGACCACGCCGGTAGCAACGACAATATTGCTTTGC
TAGTACAGTAAGTGACAACAGATGTTTCATCTTGTTGACTTCCAGGTTACAATAGCAGAGATATTGATTA
TCATTATGAGGACTTTCAGGATTGCCATTTGGAATCTTGATGTGATAATAAGTTCAATAGTGAGACAATT
ATTTAAGCCTCTAACTAAGAAGAAATATTCTGAGTTAGATGATGAAGAACCTATGGAGTTAGATTATCCA
TA--------------------------------------------------------------------
----------------------------------------------------------------------
----------------------------------------------------------------------
----------------------------------------------------------------------
----------------------------------------------------------------------
----------------------------------------------------------------------
----------------------------------------------------------------------
----------------------------------A-----------------------------------
----------------------------------------------------------------------
----------------------------------------------------------------------
----------------------------------------------------------------------
----------------------------------------------------------------------
----------------------------------------------------------------------
----------------------------------------------------------------------
--------------------------------------------------------------------AA
CG-AACATGAAAATTATTCTCTTCCTGACTTTGATTGCACTTGCATCTTGCGAGCTATATCACTATCAGG
AGTGTGTTAGAGGTACAACTGTACTACTAAAAGAACCTTGCCCATCTGGAACTTACGAGGGCAATTCACC
ATTTCATCCTCTTGCCGATAATAAATTTGCACTAACTTGCACTAGCACTCATTTTGCTTTTGCTTGTGCT
GACGGTACTAGACATACCTATCAGCTTCGTGCAAGATCAGTTTCACCAAAACTTTTCATCAGACAAGAGG
AAGTTCACCAAGAGCTCTACTCACCGCTTTTTCTCATTGTTGCTGCTCTAGTATTTATAATACTTTGCTT
CACCATTAAGAGAAAGACAGAATGAATGAGCTCACTTTAATTGACTTCTATTTGTGCTTTTTAGCCTTTC
TGCTATTCCTTGTTCTAATAATGCTTATTATATTTTGGTTTTCACTTGAACTCCAGGATATAGAAGAACC
TTGTAACAAAG--TCTAAACGAACATGAAACTTCTCATTGTTTTAGGACTCTTAACATCAGTGTATTGCA
TGCATAAAGAATGCAGT-ATACAAGAATGTTGTGAAAATCAACCATTCCAACTTGAAGACCCATGTCCAA
TACATTATTATTCGGACTGGTTTATAAAAATTGGACCTC---GCAAGTCTGCTCGCCTAGTACAACTTTG
TGCTGGTGAATATGGACATAGAGTTCCAATACATTATGAAATGTTTGGCAATTATACTATTTCATGTGAA
CCACTTGAAATAAATTGTCAAAACCCACCAGTTGGAAGTCTCATTGTACGTTGTTCATATGATGTTGACT
TTATGGAGTATCATGACGTTCGTGTTGT---TCTAG--ATTTCATCTAAACGAACAAACTAAAATGTCTG
ATAATGGACCCCAATCAAACCAGCGTAGTGCCCCCCGCATTACATTTGGTGGACCCACAGATTCAACTGA
CAATAACCAGAATGGAGGACGCAATGGGGCAAGGCCGAAACAGCGCCGACCCCAGGGTTTACCCAATAAT
ACTGCGTCTTGGTTCACAGCTCTCACTCAGCATGGCAAGGAGGAACTTAGATTCCCTCGAGGCCAGGGCG
TTCCAATCAACACCAATAGTGGTCCAGATGACCAAATTGGCTACTACCGAAGAGCTACCCGACGAGTTCG
TGGTGGTGACGGCAAAATGAAAGAGCTCAGCCCCAGATGGTACTTCTATTACCTAGGAACTGGCCCAGAA
GCTTCACTTCCCTACGGCGCTAACAAAGAAGGCATCGTATGGGTCGCAACTGAGGGAGCCTTGAACACAC
CCAAAGACCACATTGGCACCCGCAATCCTAATAACAATGTTGCCACCGTGCTACAACTTCCTCAAGGAAC
AACATTGCCAAAAGGCTTCTACGCAGAGGGGAGCAGAGGCGGCAGTCAAGCCTCTTCTCGCTCTTCATCA
CGTAGTCGCGGTAATTCAAGAAATTCAACTCCTGGCAGCAGTAGGGGAAACTCTCCTGCTCGAATGGCTA
GCGGAGGTGGTGAAACTGCCCTCGCGCTATTGCTGCTAGACAGATTGAACCAGCTTGAGAGCAAAGTTTC
TGGTAAAGGCCAACAACAACAAGGCCAAACTGTCACTAAGAAATCTGCTGCTGAGGCATCTAAAAAGCCT
CGCCAAAAACGTACTGCTACAAAACAGTACAACGTCACTCAAGCATTTGGGAGGCGTGGTCCAGAACAAA
CCCAAGGAAACTTCGGGGACCAAGACCTAATCAGACAAGGAACTGATTACAAACATTGGCCGCAAATTGC
ACAATTTGCTCCGAGTGCCTCTGCATTCTTCGGAATGTCACGCATTGGCATGGAAGTCACACCTTCGGGA
ACATGGCTGACTTATCATGGAGCCATTAAATTGGATGACAAAGATCCACAATTCAAAGACAACGTCATAC
TGCTGAACAAGCACATTGACGCATACAAAACATTCCCACCAACAGAGCCTAAAAAGGACAAAAAGAAAAA
GACTGATGAAGCTCAGCCTTTACCGCAGAGACAAAAGAAGCAGCCCATTGTGACACTTCTTCCTGCGGCT
GACATGGATGATTTCTCCAGACAACTTCAAAATTCCATGAGTGGAGCTTCTGCTGATTCAACTCAGGCAT
AAACACTCATGATGACCACACAAGGCAGATGGGCTATGTAAACGTTTTCGCAATTCCGTTTACGATACAT
AGTCTACTCTTGTGCAGAATGAATTCTCGTAGCTAAACAGCACAAGTAGGTTTAGTTAACTTTAATCTCA
CATAGCAATCTTTAATCAATGTGTAACATTAGGGAGGACTTGAAAGAGCCACCACATTTTCACCGAGGCC
ACGCGGAGTACGATCGAGGGTACAGTGAATAATGCTAGGGAGAGCTGCCTATATGGAAGAGCCCTAATGT
GTAAAATTAATTTTAGTAGTGCTATCCCCATGTGATTTTAATAGCTTCTTAGGAGAATGAC.........
........................
>KY417147_Bat_SARS_like_CoV_Rs4237
.ATATTAGGTTTTTACCTACCCAGG--AAAAGCCAACCAACC-TCGATCTCTTGTAGATCTGTTCTCTAA
ACGAACTTTAAAA------TCTGTGTAGCTGTCGCTCGGCTGCATGCCTAGTGCACCTACGCAGTATAAA
CAATAATAAATTTTACTGTCGTTGACAAGAAACGAGTAACTCGTCCCTCTTCTGCAGACTGCTTACGGTT
CCGTCCGTGTTGCAGTCGATCATCAGCATACCTAGGTTTCGTCCGGGTGTGACCGAAAGGTAAGATGGAG
AGCCTTGTTCTTGGTGTCAACGAGAAAACACACGTCCAACTCAGTTTGCCTGTTCTTCAGGTTAGAGACG
TGCTAGTGCGTGGCTTCGGGGACTCTGTGGAAGAGGCCCTATCGGAGGCACGTGAACATCTTAAAAATGG
CACTTGTGGTTTAGTGGAGCTGGAAAAAGGCGTACTGCCCCAGCTTGAACAGCCCTATGTGTTCATTAAA
CGTTCTGATGCCTTAAGCACCAATCACGGCCACAAGGTCGTTGAGCTGGTTGCAGAATTGGACGGCATTC
AGTACGGTCGTAGCGGTATAACTCTGGGAGTACTCGTGCCACATGTGGGCGAAACCCCAATCGCATACCG
CAATGTTCTTCTTCGTAAGAACGGTAATAAGGGAGCCGGTGGCCATAGCTTTGGCATCGATCTAAAGTCT
TATGACTTAGGTGACAAGCTTGGCACTGATCCCATTGAAGATTACGAACAAAACTGGAACACTAAGCATG
GCAGTGGTGCACTCCGTGAACTCACTCGTGAGCTCAATGGAGGCGCAGTTACTCGCTATGTCGATAACAA
CTTTTGTGGCCCAGATGGGTACCCTCTTGATTGCATTAAAGATTTTCTCGCTCGCGCGGGCAAGTCAATG
TGCACTCTTTCTGAACAACTTGATTACATCGAGTCGAAGAGAGGTGTCTACTGCTGCCGTGACCATGAGC
ATGAAGTTGCTTGGTTCACTGAGCGCTCTGATAAGAGCTATGAGCATCAGACACCCTTCGAAATTAAGAG
TGCCAAGAAATTTGACACCTTCAAAGGGGAATGCCCAAAGTTTGTATTTCCTCTCGATTCAAAAGTCAAA
GTCATTCAACCACGTGTTGAAAAGAAAAAGACTGAAGGTTTCATGGGGCGCATACGCTCTGTGTACCCTG
TTGCATCTCCACAGGAGTGTAACAACATGCACTTGTCTACCTTGATGAAATGTAATCATTGCGATGAAGT
TTCATGGCAGACGTGCGATTTTCTGAAAGCCACTTGTGAACATTGTGGCACTGAAAACTCAGTCACAGAA
GGACCTACTACATGTGGGTACCTACCTACTAATGCTGTAGTGAAAATGCCATGT---CCCGCCTGTCAAG
ACCCGGAGATTGGACCTGAGCATAGTGTCGCAGATTATCACAACCACTCAAACATTGAAACTCGACTCCG
CAAGGGAGGTAGGACTAGATGTTTTGGAGGCTGTGTGTTTGCCTATGTCGGCTGCTACAACAAGCGTGCC
TACTGGGTTCCTCGTGCTAGTGCTGATATTGGTTCAGGCCATACTGGCATTACTGGTGACAACGTGGAGA
CCTTGAATGAGGATCTCCTTGAGATACTGAGTCGTGAACGTGTTAATATTAACATTGTTGGCGATTTTCA
GTTGAATGAAGAGGTGGCCATCATTTTGGCATCTTTTTCTGCTTCTACAAGTGCCTTTATTGACACTATA
AGGAGTCTTGATTACAAGTCTTTCAAAGCCATTGTTGAGTCCTGCGGTAACTACAAAGTTACCAAGGGAA
AGCCCGTAAAAGGTGCTTGGAACATTGGACAACAGAGATCAGTTTTAACACCACTGTGTGGTTTCCCCTC
ACAGGCTGCTGGTGTTATTAGATCAATTTTTGCACGCACACTTGATGCAGCAAACCACTCAATTCCTGAT
TTGCAAAGAGCAGCTGTCACCATACTTGATGGTATTTCTGAACAGTCATTACGTCTTGTCGACGCCATGG
TTTATACCTCAGACCTGCTTACCAACAGTGTCATCATTATGGCATATGTAACTGGTGGTCTTGTACAACA
GACTTCTCAGTGGTTGTCTAATTTGTTGGGCACTACTGTTGAAAAACTCAGGCCCATCTTTGCGTGGATT
GAGGCGAAACTTAGTGCAGGAGTTGAATTTCTCAAGGATGCTTGGGAGATTCTCAAATTTCTCATTACAG
GTGTTTTTGACATCGTCAAGGGTCAAATACAGGTTGCTTCAGATAACATCAAGGATTGTGTAAAATGCTT
CATTGATGTTGTTAATAAAGCACTCGAAATGTGCATTGACCAAGTCACTATCGCTGGCGCTAAGTTGCGA
TCACTCAACTTAGGTGAAGTCTTCATCGCTCAAAGCAAGGGACTTTACCGTCAGTGTATACGTGGCAAGG
AACAGCTGCAACTACTCATGCCTCTTAAGGCACCAAAAGAAGTCACCTTTCTTGAAGGTGATTCACATGA
CACAGTACTTACCTCTGAGGAGGTTGTTCTCAAGAACGGTGAACTCGAAGCACTCGAGGCGCCCGTTGAT
AGCTTCACAAAGGGAGCTGTAGTTGGCACACCAGTCTGTGTAAATGGCCTCATGCTCTTAGAGATCAAGG
ACAAAGAACAATACTGCGCATTGTCTCCTGGTTTACTGGCTACAAACAATGTCTTTCGCCTAAAAGGAGG
TGCACCAACTAAAGGTGTAACCTTTGGAGAAGATACTGTTTTGGAAGTTCAAGGTTACAAGAATGTGAGA
ATCACATTTGAGCTTGACGAACGTGTAGACAAAGTGCTTAATGAAAAGTGCTCTGTCTACACTGTTGAAT
CCGGTACCGAAGTTACTGAGTTTGCATGTGTTGTAGCAGAGGCTGTTGTGAAGACTTTACAACCAGTTTC
TGATCTTCTTACCAATATGGGTATTGATCTTGATGAATGGAGTGTGGCTACATTCTATTTGTTTGATGAT
GCTGGTGAAGAAAAACTTTCTTCACGTATGTACTGTTCCTTTTATCCTCCTGATGATGAGGAGGATTGTG
ATGAGTATGAGGAAGAAGAGGAAGTCCTGGAAGAATCCTGTGCGCATGAATACGGTACAGAAGAAGATTA
CCAAGGTCTTCCACTGGAATTTGGTGCCTCAACTGA---AATGCAAGTT---GAAGAAGAAGAAGAAGAG
GACTGGCTTGGTGATGCTACTGAA----------------------------------------------
-----------------------------TTATCGGAGCATGAACCTGAACCAGAACTAACACCTGAAGA
ACCAGTTAACCAGTTTACTGGTTATTTAAAACTTACTGACAATGTTGCCATTAAGTGTGTGGACATCGTG
AAGGAGGCGCAAAACGCTAACCCCACGGTGATTGTAAATGCTGCTAACATACATCTGAAACATGGTGGTG
GTGTAGCAGGTGCACTCAACAAGGCAACCAACGGTGCCATGCAAAAAGAGAGCGATGA-TTACATTAAGC
TAAATGGTCCTCTCGTAGTGGGAGGTTCATGTTTGCTTTCTGGACATAATCTTGCTAAGAAGTGTCTGCA
TGTTGTTGGACCTAACCTAAATGCAGGTGAGGACATCCAGCTTCTTAAGGCAGCATATGAAAATTTTAAT
TCACAGGACACTTTACTTGCACCATTGTTGTCAGCAGGCATATTTGGTGCTAAACCACTTCAGTCTTTAC
AAGTGTGCGTGCAGACAGTTCGTACACAGGTTTACATTGCAGTCAATGACAAAGCTCTTTATGAGCAGGT
T---------------------------------------------------GTCATGGATTACCTTGAT
AGCCTGAAGCCTAGAGTGGAAGCACCTAAACAAGAGGAGCCACCAAGGACAGAAGATCCTAAAATTGAGG
AGAAA---------------------------------TCTGTCGTACAGAAGCCTATCGATGTGAAGCC
AAAAATTAAGGCTTGCATTGATGAGGTTACCACAACACTGGAAGAAACTAAGTTTCTTACCAATAAGTTA
CTCTTGTTTGCTGACATCAATGGTAAGCTTTACCATGATTCTCACAACATGCTTAGAGGTGAAGATATGT
CTTTCCTTGAGAAGGATGCACCTTACGTGGTAGGTGATGTTATCACTAGTGGTGATATCACTTGTGTTGT
AATACCCTCCAAAAAGGCTGGTGGCACTACAGAGATGCTCTCAAGAGCTTTGAAGAAAGTGCCAGTTGAT
GAGTATATAACCACATACCCTGGACAAGGATGTGCTGGTTATACACTTGAGGAAGCTAAGACTGCTCTTA
AGAAATGCAAATCTGCATTTTACGTGTTACCTTCAGAAACACCTAATGCTAAGGAAGAGATTCTAGGAAC
TGTGTCCTGGAATTTGAGAGAAATGCTTGCTCATGCTGAAGAGACAAGAAAATTAATGCCTATATGCATG
GATGTTAGAGCCATAATGGCCACCATCCAACGCAAGTACAAAGGAATTAAAGTTCAAGAAGGCATTGTTG
ACTATGGAGTCCGATTCTTCTTTTATACTAGTAAAGAGCCTGTAGCTTCTATCATTACGAAGCTGAACTC
TCTAAATGAGCCACTTGTCACAATGCCAATTGGTTATGTGACACATGGTTTTAATCTTGAAGAGGCTGCG
CGCTGTATGCGTTCTCTTAAAGCTCCTGCCGTAGTGTCAGTATCATCACCAGATGCTGTTACTACATATA
ATGGATACCTCACTTCGTCATCAAAGACATCTGAGGAGCACTTTGTGGAAACAGTTTCTTTGGCTGGTTC
TTACAGAGATTGGTCCTATTCAGGACAGCGTACAGAGTTAGGTGTTGAATTTCTTAAGCGTGGTGACAAA
ATTGTGTACCACACTTTGGAGAGTCCCGTCGAGTTTCATCTTGACGGTGAGGTTCTTCCACTTGACAAAC
TAAAGAGTCTTTTATCCCTACGGGAGGTTAAGACTATAAAAGTGTTCACAACTGTGGACAACACTAATCT
CCACACACAGCTTGTGGATATGTCTATGACATATGGACAGCAGTTTGGTCCAACATACTTGGATGGTGCT
GATGTTACAAAAATTAAACCCCATGTAAATCATGAGGGTAAGACTTTCTTTGTACTACCTAGTGATGACA
CACTACGTAGTGAAGCTTTCGAGTACTACCACACTCTTGATGAGAGTTTTCTTGGTAGGTACATGTCTGC
TTTAAACCACACAAAGAAATGGAAATTTCCTCAAGTTGGTGGTTTAACTTCAATTAAATGGGCTGATAAC
AATTGTTATTTGTCTAGTGTTTTATTAGCACTTCAACAGATTGAAGTCAAATTCAATGCACCAGCACTTC
AAGAGGCTTATTATAGAGCCCGTGCTGGTGATGCTGCTAACTTTTGTGCACTCATACTCGCTTACAGTAA
TAAAACTGTTGGCGAGCTCGGTGATGTCAGAGAAACTATGACCCATCTTCTACAGCATGCTAATTTGGAA
TCCGCAAAGCGAGTTCTTAATGTGGTGTGTAAACATTGCGGTCAGAAAACTACCACCTTAACGGGTGTAG
AAGCCGTGATGTATATGGGTACTCTATCTTATGATAATCTTAAGACAGGTGTTTCCATTCCATGTGTGTG
TGGTCGCGATGCTACACAATATCTAGTACAACAAGAGTCTTCTTTTGTTATGATGTCTGCACCACCTGCT
GAATATAAATTACAGCAAGGTACATTTTTATGTGCGAATGAGTACACTGGTAACTATCAGTGTGGTCATT
ACACTCATATAACTGCTAAGGAGACCCTCTATCGTATTGATGGAGCTCACCTTACAAAGATGTCAGAGTA
CAAAGGACCAGTGACTGACGTTTTCTATAAGGAAACATCTTACACTACAACCATCAAGCCTGTGTCGTAT
AAACTCGATGGAGTTACTTACACAGAGATTGAACCAAAATTGGATGGGTATTATAAAAAGGATAATGCTT
ACTATACAGAGCAGCCTATAGACCTTGTACCAACTCAACCACTACCAAATGCGAGTTTTGACAATTTCAA
ACTCACATGTTCTAATACAAAATTTGCTGATGATTTAAATCAAATGACAGGCTTCACAAAGCCAGCTTCG
CGAGAGTTATATGTCACATTCTTTCCAGACTTGAATGGCGATGTAGTGGCTATTGACTATAGACACTATT
CAGCGAGTTTCAAGAAAGGTGCTAAATTACTGCATAAGCCAATTGTTTGGCATATCAATCAGGCTACAAC
CAAGACAACGTTTAAACCAAACACTTGGTGTTTACGTTGTCTTTGGAGTACAAAGCCAGTAGATACTTCA
AATTCATTTGAAGTTCTGGCAGTAGAAGACACACGAGGAATGGACAATCTTGCTTGTGAAAGTCAACAAC
CCACCTCTGAAGAAGTAGTGGAAAATCCTACCATACAGAAGGAAGTCATAGAGTGTGACGTGAAAACTAC
CGAAGTTGTAGGCAATGTCATACTTAAACCATCAGATGAAGGTGTTAAAGTAACACAAGAGTTGGATCAT
GAGGATCTTATGGCTGCTTATGTGGAAAATACAAGCATTACCATTAAGAAACCTAATGAGCTTTCACTAG
CCTTAGGTTTAAAAACAATTGTCACTCATGGTATTGCTGCAATTAATAGTGTGCCTTGGAGTAAAATTTT
GGCTTATGTCAAACCATTCTTAGGACAAGCAGCAATTACAACATCAAATTGCGCTAAGAGATTAGCACAA
CGTGTGTTTAACAATTATATGCCTTATGTGCTTACACTATTGTTTCAATTGTGTACTTTTACAAAAAGTA
CAAATTCTAGAATTAGAGCTTCACTACCTACGACTATTGCTAAAAATAGTGTTAGGGGTGTTGCTAGATT
ATGTTTGGATGCTGGCATTAATTATGTAAAGTCACCCAAATTTTCTAAATTGTTCACTATTGCAATGTGG
CTATTATTGTTAAGCATTTGCTTAGGTTCACTAATCTATGTAACTGCAGCTTTAGGTGTATTATTGTCCA
ACTTTGGAGCTCCTTCTTATTGTAGTGGCGTTAGAGAATCATACCTCAATTCCTCTAATGTTACTACTAT
GGATTTCTGTGAAGGTTCTTTTCCTTGCAGTGTTTGTTTAAGTGGATTAGACTCTCTTGATTCCTATCCA
GCTCTTGAAACCATCCAGGTGACGATCTCATCGTACAAGCTAGACTTGACAATTTTAGGTCTGGCTGCTG
AGTGGTTTTTGGCATATATGTTGTTCACAAAATTCTTTTATTTACTAGGTCTTTCAGCTATAATGCAGGT
GTTCTTTGGCTATTTTGCTAGTCATTTCATCAGCAATTCTTGGCTCATGTGGTTTATCATTAGTATTGTA
CAAATGGCACCCGTTTCTGCAATGGTTAGGATGTACATTTTCTTCGCTTCTTTTTACTACATATGGAAGA
GCTATGTTCATATTATGGATGGTTGTACCTCTTCGACTTGCATGATGTGCTATAAGCGCAATCGTGCCAC
ACGCGTTGAGTGTACAACTATTGTTAATGGCATGAAGAGATCTTTCTATGTCTATGCAAATGGAGGCCGT
GGCTTCTGCAAGACTCACAATTGGAATTGTCTCAATTGTGACACATTTTGCACTGGTAGTACATTCATTA
GTGATGAAGTTGCTCGTGATTTGTCACTCCAGTTTAAAAGACCAATTAACCCTACTGACCAGTCATCGTA
TATTGTTGATAGTGTTGCTGTGAAAAATGGCGCACTTCACCTCTACTTTGACAAGGCTGGTCAAAAGACT
TATGAGAGACACCCACTCTCCCATTTTGTCAATTTAGACAATTTGAGAGCTAACAACACTAAAGGTTCAC
TACCTATTAATGTCATAGTCTTTGATGGCAAGTCCAAATGCGACGAGTCTGCTGCTAGGTCTGCATCTGT
GTACTACAGTCAGCTAATGTGCCAACCTATTCTGTTGCTTGACCAAGCTCTCGTATCAGATGTTGGAGAT
AGTACTGAAGTTTCTGTTAAGATGTTTGATGCTTATGTCGACACCTTTTCAGCAACTTTTAGTGTTCCTA
TGGAAAAACTTAAGGTACTCGTTGCTACAGCTCATAGCGAGCTGGCAAAGGGTGTAGCTTTAGATGGTGT
CCTTTCTACATTTGTGTCAGCTGCTCGTCAAGGTGTTGTTGATACTGATGTTGACACAAAGGATGTCATT
GAATGTCTCAAACTTTCACATCACTCCGACTTGGAAGTGACAGGTGACAGTTGTAACAACTTCATGCTCA
CCTATAACAAAGTTGAAAACATGACGCCTAGAGATCTTGGCGCATGTATTGATTGTAATGCAAGGCATAT
TAATGCTCAAGTAGCAAAAAGTCACAATGTTTCACTCATCTGGAATGTAAAAGACTATATGTCTTTATCT
GAACAGCTGCGTAAACAAATTCGTAGTGCTGCTAAGAAGAACAACATACCTTTTAGACTAACTTGTGCTA
CAACTAGACAGGTTGTCAATGTCATAACTACTAAAATCTCACTCAAGGGTGGTAAGATTGTTAG---TAC
TTGGTTTAAACTTATGCTTAAGGCCACATTATTGTGCGTTTTTGCTGCACTGGTCTGTTACATCGTTATG
CCAGTACATACATTGTCTGCTCATGATGGTTATACAAATGAAATCATTGGTTACAAAGCCATTCAGGATG
GTGTCACTCGTGACATCGTTTCTACTGATGATTGTTTTGCAAACAAACATGCTGGTTTTGACTCATGGTT
TAGCCAGCGTGGTGGTTCATACAAAAATGACAAAAGCTGCCCTGTAGTAGCTGCTATCATTACAAGAGAG
ATTGGTTTCATAGTGCCTGGCTTACCAGGTACTGTGTTGAGAGCAATCAATGGTGACTTCTTGCATTTTC
TACCTCGTGTCTTTAGTGCTGTTGGCAACATTTGCTACACACCTTCCAAACTCATTGAGTATAGTGATTT
TGCTACCTCTGCTTGCGTTCTTGCTGCTGAGTGTACAATTTTTAAGGATGCTATGGGCAAACCTGTGCCA
TATTGTTATGACACTAATTTGCTAGAGGGTTCTATTTCTTATAGTGAGCTTCGTCCAGACACTCGTTATG
TCCTTATGGATGGTTCTATCATACAGTTTCCTAACACTTACCTGGAGGGTTCTGTTAGAGTGGTAACAAC
TTTTGATGCTGAGTACTGTAGACATGGTACATGCGAAAGGTCAGAAGCTGGTATTTGCTTATCTACCAGT
GGTAGATGGGTTCTTAATAATGAACATTATAGAGCTCTACCTGGAGTATTCTGTGGTGTTGATGCAATGA
ATCTTATAGCAAACATCTTTACTCCCCTTGTGCAACCTGTGGGTGCTTTAGATGTGTCTGCTTCAGTAGT
GGCTGGTGGTATTATTGCCATATTAGTGACTTGTGCTGCCTACTACTTTATGAAATTCAGACGTGCTTTT
GGTGAGTACAACCATGTTGTTGCTGCTAATGCACTTTTGTTTTTGATGTCTTTCACTATACTCTGTCTGG
CACCAGCTTATAGCTTTTTGCCAGGAGTCTACTCAGTCTTTTACTTGTACTTGACATTCTATTTCACTAA
TGATGTTTCATTCTTGGCTCACCTTCAATGGTTTGCCATGTTTTCTCCTATTGTGCCTTTTTGGATAACA
GCAATCTATGTATTCTGTATTTCTCTGAAGCACTGCCATTGGTTCTTTAACAACTATCTTAGGAAAAGAG
TCATGTTTAATGGAGTTACATTTAGTACCTTCGAGGAGGCTGCTTTGTGTACCTTTCTGCTCAATAAGGA
AATGTACCTAAAATTGCGTAGTGAGACACTGTTGCCACTGACACAGTACAACAGGTATCTTGCTCTATAT
AACAAGTACAAGTATTTTAGTGGAGCCTTAGACACTACCAGCTATCGTGAAGCAGCTTGCTGCCACTTAG
CAAAGGCTCTAAATGACTTTAGCAATTCAGGTGCTGATGTTCTCTACCAACCACCACAGACATCAATCAC
TTCTGCTGTTCTGCAGAGTGGTTTTAGGAAAATGGCATTCCCATCAGGCAAAGTTGAAGGGTGCATGGTA
CAAGTAACCTGTGGAACTACAACTCTTAATGGATTGTGGTTAGATGACACAGTATACTGTCCAAGACATG
TCATTTGCACAGCAGAAGACATGCTTAATCCTAACTATGAAGATCTGCTCATTCGCAAATCCAACCATAG
CTTCCTTGTTCAGGCTGGCAATGTACAACTCCGAGTTATCGGCCATTCTATGCAAAATTGTCTGCTTAGG
CTTAAAGTTGATACCTCTAACCCTAAGACACCCAAGTATAAATTTGTCCGTATTCAACCTGGTCAAACAT
TTTCAGTTCTAGCATGCTACAATGGTTCACCATCTGGTGTTTATCAGTGTGCCATGAGACCTAATCATAC
CATTAAAGGTTCTTTCCTTAATGGATCATGTGGTAGTGTTGGTTTTAACATTGATTATGATTGCGTGTCT
TTCTGCTATATGCATCATATGGAGCTTCCAACAGGAGTACACGCTGGTACTGACTTAGAAGGTAAATTCT
ATGGTCCATTTGTTGACAGACAAACTGCACAGGCTGCAGGTACAGACACAACCATAACATTAAATGTTTT
GGCATGGCTGTATGCTGCTGTTATCAATGGTGATAGGTGGTTTCTTAATAGATTCACCACTACTTTGAAT
GACTTTAACCTTGTGGCAATGAAGTACAACTATGAACCTTTGACACAAGATCATGTTGACATATTGGGAC
CTCTTTCTGCTCAAACAGGAATTGCCGTCTTAGATATGTGTGCTGCTTTGAAAGAGTTGCTGCAGAATGG
TATGAATGGTCGTACTATCCTTGGTAGCACTATTTTAGAAGATGAGTTTACACCATTTGATGTTGTTAGA
CAATGCTCTGGTGTTACCTTCCAAGGTAAGTTCAAGAAAATTGTTAAAGGCACTCATCATTGGCTGCTTT
TAACTTTCTTGACATCACTATTGATTCTTGTTCAGAGTACACAGTGGTCACTGTTTTTCTTTGTTTACGA
GAATGCTTTCTTGCCATTTACTCTTGGTATTATGGCAATTGCTGCATGTGCTATGCTGCTTGTTAAGCAT
AAGCACGCATTCTTGTGCTTGTTTCTGTTACCTTCTCTTGCAACAGTTGCTTACTTTAATATGGTCTACA
TGCCTGCTAGTTGGGTGATGCGTATTATGACATGGCTTGAATTGGCTGACACTAGCTTGTCTGGTTATCG
GCTTAAGGACTGTGTTATGTATGCTTCAGCTTTAGTTTTGCTTATTCTCATGACAGCTCGTACTGTTTAT
GATGATGCTGCTAGACGTGTTTGGACACTGATGAATGTCATTACACTTGTTTACAAAGTCTACTATGGTA
ATGCTTTAGACCAAGCTATTTCCATGTGGGCCCTAGTTATTTCTGTAACCTCTAACTATTCTGGTGTCGT
TACGACTATCATGTTTTTAGCTAGAGCTATAGTGTTTGTGTGTGTTGAGTATTACCCATTGTTATTTATT
ACTGGTAACACCTTACAGTGTATCATGCTTGTTTATTGTTTCTTAGGTTATTGTTGCTGCTGCTACTTTG
GCCTTTTCTGTTTACTCAACCGTTACTTCAGGCTTACTCTTGGTGTTTATGACTACTTGGTCTCTACACA
AGAATTTAGGTATATGAACTCCCAGGGGCTTTTGCCTCCTAAGAGTAGTATTGATGCTTTCAAGCTTAAC
ATTAAGTTGTTGGGTATTGGAGGTAAACCATGTATCAAGGTTGCTACTGTACAGTCTAAAATGTCTGACG
TAAAGTGCACATCTGTGGTACTGCTCTCGGTTCTTCAACAACTTAGAGTAGAGTCATCTTCTAAATTGTG
GGCACAATGTGTACAACTCCACAATGATATTCTTCTTGCAAAAGACACAACTGAAGCTTTCGAGAAGATG
GTTTCTCTTTTGTCTGTTTTGCTATCCATGCAGGGTGCTGTAGACATTAGCAAGTTGTGCGAGGAAATGC
TCGACAACCGTGCTACTCTTCAGGCTATTGCTTCAGAATTTAGTTCTTTACCATCATATGCCGCTTATGC
CACTGCCCAAGAGGCCTATGAGCAGGCTGTAGCTAATGGTGATTCTGAAGTCGTTCTCAAAAAGTTAAAG
AAATCTTTGAATGTGGCTAAATCTGAGTTTGACCGTGATGCTGCCATGCAACGCAAGTTGGAAAAGATGG
CAGATCAGGCTATGACCCAAATGTACAAACAGGCAAGATCTGAGGACAAGAGGGCAAAAGTAACTAGTGC
TATGCAAACAATGCTTTTCACTATGCTTAGGAAGCTTGATAATGATGCACTTAACAACATTATCAACAAT
GCGCGTGATGGTTGTGTTCCACTCAACATCATACCATTGACTACAGCAGCCAAACTTATGGTTGTTGTCC
CTGATTATGGTACCTACAAGAACACTTGTGATGGTAACACCTTTACATATGCATCTGCACTCTGGGAAAT
CCAGCAAGTTGTTGATGCAGATAGTAAGATTGTTCAACTTAGTGAAATTAACATGGATAATTCACCAAAT
TTGGCTTGGCCTCTTATTGTTACAGCTCTAAGAGCCAACTCAGCTGTCAAACTACAGAATAATGAACTAA
GTCCAGTAGCACTACGACAGATGTCCTGTGCGGCTGGTACCACACAAACAGCTTGTACTGATGACAATGC
ACTTGCCTACTATAACAATTCGAAGGGAGGTAGGTTTGTGCTGGCATTATTATCAGACCAACAAGATCTC
AAATGGGCTAGATTCCCTAAGAGTGATGGTACAGGTACAATTTATACAGAACTGGAACCACCTTGTAGGT
TTGTTACAGACACACCAAAAGGGCCTAAAGTGAAATACTTGTATTTCATCAAGGGCTTAAATAACCTAAA
TAGAGGTATGGTGCTGGGCAGTTTAGCTGCTACAGTACGTCTTCAGGCTGGAAATGCTACAGAAGTACCT
GCCAATTCAACTGTGCTTTCTTTCTGTGCTTTTGCAGTGGACCCTGCTAAAGCATATAAGGACTACCTAG
CAAGTGGAGGACAACCAATCACCAACTGCGTGAAGATGTTGTGCACACACACTGGTACGGGACAGGCAAT
TACTGTAACACCAGAAGCCAACATGGACCAAGAGTCCTTTGGTGGTGCTTCATGCTGTCTGTATTGTAGG
TGCCACATTGACCATCCAAATCCTAAAGGATTTTGTGACTTGAAAGGTAAGTACGTCCAAATACCTACCA
CTTGTGCTAATGACCCAGTGGGTTTTACACTTAGAAACACAGTCTGTACCGTCTGCGGAATGTGGAAAGG
TTATGGCTGTAGTTGTGATCAACTCCGCGAACCCATGATGCAGTCTGCGGATGCGTCAACGTTTTTAAAC
GGGTTTGCGGTGTAAGTGCAGCCCGTCTTACACCGTGCGGCACAGGCACTAGCACTGATGTCGTCTACAG
GGCTTTTGATATTTACAACGAAAAAGTTGCTGGTTTTGCAAAGTTCCTAAAAACTAATTGCTGCCGCTTC
CAGGAAAAGGATGAGGAAGGCAATTTATTAGACTCTTACTTTGTAGTTAAGAGGCATACTATGTCTAACT
ACCAACATGAAGAGACTATTTATAACTTGGTTAAAGATTGTCCAGCGGTTGCTGTTCATGACTTTTTCAA
GTTTAGAGTAGATGGTGACATGGTACCACATATATCACGTCAGCGTCTAACTAAATACACAATGGCTGAT
TTAGTCTATGCTCTACGTCATTTTGATGAGGGTAATTGTGATACATTAAAGGAAATACTCGTCACATACA
ATTGTTGTGATGATGATTATTTCAATAAGAAGGATTGGTATGACTTCGTAGAGAATCCTGATATCTTACG
CGTATATGCTAACTTAGGTGAGCGTGTACGCCAAGCATTATTAAAGACTGTACAATTCTGCGATGCTATG
CGTAATGCGGGCATTGTAGGTGTACTGACATTAGATAATCAGGATCTTAATGGGAACTGGTACGATTTCG
GTGATTTCGTACAAGTAGCACCAGGCTGCGGAGTTCCTATTGTGGATTCATATTACTCATTGCTGATGCC
CATCCTCACTCTGACTAGGGCATTGGCTGCTGAATCCCATATGGATGCTGATCTCGCAAAACCACTTATT
AAGTGGGATTTGCTGAAATATGATTTTACGGAAGAGAGACTTTGTCTCTTCGACCGTTATTTTAAATATT
GGGACCAGACATACCATCCCAACTGTATTAACTGTTTGGATGATAGGTGTATCCTTCATTGTGCAAACTT
TAATGTGTTATTTTCTACTGTGTTTCCACCTACAAGTTTTGGACCACTAGTAAGAAAAATATTTGTAGAT
GGTGTTCCTTTTGTTGTTTCAACTGGATACCATTTTCGTGAGTTAGGAGTTGTACATAATCAGGATGTAA
ACTTACATAGCTCGCGTCTCAGTTTCAAGGAACTTTTAGTGTATGCTGCTGATCCAGCCATGCATGCAGC
TTCTGGCAATTTATTGCTAGATAAACGCACTACATGCTTTTCGGTAGCTGCACTAACAAACAATGTTGCT
TTTCAAACTGTCAAACCCGGTAATTTTAATAAAGACTTTTATGACTTTGCTGTGTCTAAAGGTTTCTTTA
AGGAAGGAAGTTCTGTTGAACTAAAACACTTCTTCTTTGCTCAGGATGGCAATGCTGCTATCAGTGATTA
TGACTATTATCGTTATAATCTGCCAACAATGTGTGATATCAGACAACTCCTATTCGTAGTTGAAGTTGTT
GATAAATACTTTGATTGTTACGATGGTGGCTGTATTAATGCCAACCAAGTAATCGTTAACAATCTGGACA
AATCAGCTGGTTTCCCATTTAATAAATGGGGTAAGGCTAGACTTTATTATGACTCAATGAGTTATGAGGA
TCAAGATGCACTTTTCGCGTATACTAAGCGTAATGTCATCCCTACTATAACTCAAATGAATCTTAAGTAT
GCCATTAGTGCAAAGAATAGAGCTCGCACCGTAGCTGGTGTCTCTATCTGTAGTACTATGACAAATAGAC
AGTTTCATCAGAAATTATTGAAGTCAATAGCCGCCACTAGAGGAGCTACTGTGGTAATTGGAACAAGCAA
ATTTTACGGTGGCTGGCATAATATGTTAAAAACTGTTTACAGTGATGTAGAAACTCCACACCTTATGGGT
TGGGATTATCCAAAATGTGACAGAGCCATGCCTAACATGCTTAGGATAATGGCCTCTCTTGTTCTTGCTC
GCAAACATAGCACTTGCTGTAACTTATCACACCGTTTCTACAGGTTAGCTAACGAGTGTGCGCAAGTATT
AAGTGAGATGGTCATGTGTGGCGGCTCACTATATGTTAAACCAGGTGGAACATCATCCGGTGATGCTACA
ACTGCTTATGCTAATAGTGTCTTTAACATTTGTCAAGCTGTTACAGCCAATGTAAATGCACTCCTTTCAA
CTGATGGTAACAAGATAGCTGACAAGTATGTCCGCAATCTACAACACAGGCTTTATGAGTGTCTCTATAG
AAATAGGGATGTTGATCATGAATTCGTGAATGAGTTTTACGCTTACCTGCGTAAACATTTCTCCATGATG
ATTCTTTCTGATGACGCCGTTGTGTGCTACAACAGTAACTACGCGGCTCAAGGTTTAGTAGCTAGCATTA
AGAACTTTAAGGCAGTTCTTTATTATCAAAATAATGTGTTCATGTCTGAGGCAAAATGCTGGACTGAGAC
TGACCTTACTAAAGGACCTCACGAATTTTGCTCACAGCATACAATGCTAGTTAAACAAGGAGACGATTAC
GTGTACCTGCCTTACCCAGACCCATCAAGAATATTAGGCGCAGGCTGTTTTGTCGATGATATTGTCAAAA
CAGATGGTACACTTATGATTGAGAGGTTTGTGTCATTAGCTATTGATGCCTACCCCCTTACTAAACATCC
TAATCAGGAGTATGCTGATGTCTTTCACTTGTATTTACAATACATTAGGAAGTTACATGATGAGCTTACT
GGTCACATGCTAGACATGTATTCTGTAATGCTAACTAATGATAACACCTCACGGTACTGGGAACCTGAGT
TTTATGAAGCTATGTACACACCACACACAGTCTTGCAGGCTGTAGGTGCTTGTGTATTGTGTAATTCACA
GACTTCACTTCGTTGCGGCGCCTGCATTAGGAGACCATTCCTGTGTTGCAAGTGCTGCTATGATCATGTC
ATTTCAACATCGCATAAATTAGTGTTGTCTGTTAATCCCTATGTTTGCAATGCTCCAGGTTGTGATGTCA
CTGATGTGACACAACTATATCTAGGAGGTATGAGCTATTATTGCAAGTCACATAAGCCTCCCATTAGTTT
TCCATTGTGTGCTAATGGTCAGGTTTTTGGTTTATATAAGAACACATGTGTAGGTAGTGACAATGTCACT
GACTTCAATGCGATAGCAACATGTGATTGGACTAATGCTGGCGATTATATACTTGCCAACACTTGTACTG
AGAGACTCAAGCTCTTTGCAGCAGAAACGCTCAAAGCTACTGAGGAAACATTTAAGCTGTCATATGGTAT
TGCCACTGTACGTGAAGTACTCTCTGACAGAGAATTGCATCTTTCATGGGAGGTTGGAAAACCTAGACCA
CCGTTGAATAGAAATTATGTCTTTACTGGTTACCGTGTAACTAAAAATAGTAAAGTACAGATTGGAGAGT
ACACTTTTGAAAAGGGTGACTACGGTGATGCTGTTGTGTATAGAGGTACTACAACATACAAATTGAATGT
TGGTGATTACTTTGTGTTAACATCTCACACTGTAATGCCACTTAGTGCACCTACTCTAGTGCCACAAGAG
CACTATGTGAGAATTACTGGCTTGTACCCAACACTCAACATTTCAGATGAGTTTTCTAGCAATGTTGCAA
ATTATCAAAAGGTCGGTATGCAAAAGTACTCTACACTCCAAGGACCACCAGGTACTGGTAAGAGTCATTT
TGCTATCGGACTTGCTCTCTACTACCCATCTGCTCGCATAGTGTATACGGCTTGCTCTCATGCAGCTGTT
GATGCTCTATGCGAAAAGGCATTAAAATACTTGCCCATAGATAAATGTAGTAGAATCATACCTGCGCGTG
CGCGCGTAGAGTGTTTTGATAAATTCAAAGTGAATTCAACACTAGAACAGTATGTTTTCTGCACTGTAAA
TGCATTGCCAGAAACAACTGCTGACATTGTGGTCTTTGATGAAATCTCTATGGCCACTAATTATGACTTG
AGTGTTGTCAATGCTAGACTTCGTGCAAAACACTACGTCTATATTGGCGATCCTGCTCAATTACCAGCTC
CCCGCACATTGCTGACTAAAGGCACACTAGAACCAGAATACTTTAATTCAGTGTGCAGACTTATGAAAAC
AATAGGTCCAGACATGTTCCTTGGAACTTGTCGCCGTTGTCCTGCTGAAATTGTCGACACTGTGAGTGCT
TTAGTTTATGATAATAAGCTAAAAGCACACAAGGATAAGTCAGCTCAATGCTTCAAAATGTTTTACAAAG
GTGTTATTACACATGATGTTTCATCTGCAATTAATAGACCTCAAATAGGTGTTGTAAGAGAATTTCTTAC
ACGCAATCCTGCTTGGAGAAAAGCTGTTTTTATCTCACCTTATAATTCACAGAATGCTGTAGCTTCAAAA
ATCTTAGGATTGCCTACGCAGACTGTTGATTCCTCACAGGGTTCTGAGTATGACTATGTCATATTCACAC
AAACTACCGAAACAGCACACTCTTGTAATGTTAACCGCTTTAATGTGGCTATCACAAGAGCAAAAATTGG
CATTTTGTGCATAATGTCTGATAGAGATCTTTATGACAAACTGCAATTCACAAGTCTAGAAGTACCACGC
CGTAATGTGGCTACATTACAGGCAGAAAATGTAACTGGACTTTTTAAGGACTGTAGTAAGATCATTAACG
GTCTTCATCCAACACAGGCACCTACACACCTCAGCGTTGATACAAAATTTAAGACTGAGGGACTATGTGT
TGACATACCAGGCATACCAAAGGACATGACCTATCGTAGACTCATCTCTATGATGGGTTTCAAAATGAAT
TACCAAGTCAATGGTTACCCTAACATGTTTATCACCCGCGAAGAAGCTATTCGTCACGTTCGTGCATGGA
TTGGCTTCGACGTAGAGGGCTGTCATGCAACTAGAGATGCTGTGGGTACTAACCTACCTCTCCAGCTAGG
ATTTTCTACAGGTGTTAACTTAGTAGCTGTACCGACTGGCTATGTTGACACTGAAAATAACACAGAATTC
ACCAGAGTTAATGCAAAACCTCCACCAGGTGACCAGTTTAAACATCTTATACCACTCATGTACAAAGGCT
TGCCCTGGAATGTAGTGCGTATTAAGATAGTACAAATGCTCAGTGATACACTGAAAGGATTGTCAGACAG
AGTCGTGTTTGTCCTTTGGGCGCATGGCTTTGAGCTTACATCAATGAAGTACTTTGTCAAGATTGGACCT
GAAAGAACGTGCTGTCTGTGTGACAAACGTGCAACTTGCTTTTCTACTTCATCAGATACTTATGCCTGCT
GGAATCATTCTGTGGGTTTTGACTATGTCTACAACCCATTTATGATTGATGTTCAGCAGTGGGGTTTTAC
GGGTAACCTTCAGAGTAACCACGACCAACATTGTCAAGTGCATGGAAATGCACATGTGGCTAGTTGTGAT
GCTATCATGACTAGATGCTTGGCGGTCCATGAGTGCTTTGTTAAGCGCGTTGATTGGTCTGTTGAATACC
CCATTATAGGAGATGAACTGAAGATTAATTCTGCTTGCAGAAAAGTACAGCATATGGTTGTAAAGTCTGC
ATTGCTTGCTGATAAGTTTCCAGTTCTTCATGACATTGGAAATCCAAAGGCTATCAAGTGTGTGCCTCAG
GCTGAAGTAGAGTGGAAGTTCTATGACGCTCAGCCATGCAGTGACAAAGCCTACAAAATAGAGGAACTTT
TCTATTCTTATGCTACACATCATGATAAATTCACTGATGGTGTTTGTTTGTTTTGGAACTGTAACGTCGA
TCGTTACCCAGCCAATGCAATTGTGTGTAGGTTTGACACGAGAGTTTTGTCAAACTTGAACTTACCAGGT
TGTGATGGTGGTAGTTTGTATGTGAATAAGCATGCATTCCACACTCCAGCTTTTGATAAAAGTGCATTTA
CCAATTTAAAGCAATTGCCTTTCTTTTATTATTCTGATAGTCCTTGTGAGTCTCATGGCAAACAAGTAGT
GTCAGATATTGATTATGTACCACTTAAATCAGCTACGTGTATTACACGTTGCAATTTGGGTGGTGCTGTT
TGCAGACACCATGCAAATGAGTACCGACAGTACTTAGATGCATACAACATGATGATTTCTGCTGGATTTA
GCCTATGGATTTACAAACAGTTTGATACTTATAACCTGTGGAATACATTTACCAGGTTACAAAGTTTAGA
AAATGTGGCTTACAACGTTGTTAATAAAGGACACTTTGATGGACAAGCTGGTGAAGCGCCTGTTTCCATC
ATCAATAATGCTGTTTACACAAAGGTAGATGGTGTTGATGTAGAAATCTTTGAAAACAAGACAACACTTC
CTGTTAATGTTGCATTTGAGCTTTGGGCTAAGCGTAACATTAAACCAGTGCCAGAGATTAAGATACTCAA
TAATTTGGGTGTCGACATCGCTGCTAATACTGTGGTCTGGGACTACAAGAGAGAAGCACCAGCACATATG
TCAACAATAGGTGTCTGCACAATGACTGACATTGCTAAGAAACCTACTGAGAGTGCTTGTTCCTCGCTTA
CTGTCTTATTTGATGGTAGAGTGGAAGGACAGGTAGACCTTTTTAGAAATGCCCGTAATGGTGTTTTAAT
AACAGAAGGTTCAGTTAAAGGTTTAACACCTTCAAAAGGACCAGCACAAGCTAGTGTCAATGGAGTCACA
TTAATTGGAGAATCAGTAAAAACACAGTTCAACTATTTTAAGAAAGTAGATGGCATTATTCAACAGTTGC
CTGAAACCTACTTTACTCAGAGCCGAGACTTAGAGGATTTCAAGCCCAGATCACAAATGGAAACTGACTT
TCTTGAGCTCGCTATGGATGAATTCATACAGCGGTATAAGCTAGAGGGTTATGCCTTCGAACATATCGTT
TATGGGGATTTCAGTCATGGACAACTTGGCGGCCTTCATCTAATGATTGGTTTAGCCAAGCGCTCACAAG
ATTCACCGCTTAAATTAGAGGATTTTATCCCTATGGATAGCACAGTGAAAAATTACTTCATAACAGACGC
ACAAACAGGTTCATCAAAATGTGTGTGTTCTGTTATTGACCTCTTACTCGATGACTTTGTTGAGATAATA
AAGTCACAGGATTTGTCAGTAATCTCTAAGGTAGTCAAGGTTACAATTGACTACGCTGAGATTTCATTCA
TGCTTTGGTGTAAAGATGGTCATGTCGAAACCTTCTACCCAAAATTACAAGCAAGTCAAGCGTGGCAACC
GGGGGTTGCAATGCCTAACTTGTACAAGATGCAAAGAATGCTTCTTGAAAAGTGTGACCTTCAGAATTAT
GGTGAAAATGCTGTCATACCAAAAGGAATAATGATGAATGTCGCAAAATACACTCAACTGTGTCAATACT
TAAATACACTTACTTTAGCTGTACCCTACAACATGAGAGTTATTCACTTTGGTGCGGGCTCTGATAAAGG
AGTCGCACCTGGTACAGCTGTACTCAGACAATGGTTGCCAACTGGCACACTACTTGTCGATTCAGACCTT
AATGACTTCGTCTCTGACGCGGATTCTACTTTAATTGGAGACTGTGCAACAGTACATACGGCTAATAAAT
GGGACCTCATTATTAGCGATATGTATGACCCTAAGACCAAACATGTGACAAAAGAGAATGACTCAAAAGA
AGGGTTTTTCACTTACCTGTGTGGATTTATAAAGCAAAAACTAGCCTTGGGTGGTTCTGTAGCTATAAAG
ATAACAGAGCATTCTTGGAATGCTGATCTTTACAAGCTTATGGGACATTTCTCGTGGTGGACAGCTTTTG
TTACA-AATGTAAATGCATCATCATCAGAAGCATTTTTAATTGGTGCTAACTATCTTGGCAAGCCGAAGG
AACAAATTGACGGCTATACCATGCATGCTAACTACATTTTCTGGAGGAACACAAATCCTATTCAATTGTC
TTCCTATTCACTCTTTGACATGAGTAAATTTCCTCTTAAGTTAAGGGGGACTGCTGTCATGTCATTAAAA
GAGAATCAGATCAATGATATGATTTATTCCCTGCTCGAAAAAGGTAGACTTATCATTAGGGAAAACAACA
GAGTTGTGGTCTCAAGTGATGTTCTTGTTAATAACTAAACG-AACATGAAAATCTTAATTT---------
---TTGCTTTTCTAGTTACGCTAGTTAAAGCACAGGAAGG---ATGCGGCCTTATCAGCAGAAAACC--G
CAGCCAAAAATGGC--ACAAGTTTCCTCTTCCCGTCGAGGTGTATACTATAATGATGACATTTTTCGTTC
TGATGTACTACACCTCACTCAGGATTACTTCCTTCCCTTTGATTCAAATTTAACACAGTACTTTTCTCTT
AATG---TTGATTCAGATAGGTATACCTATTTTGATAACCCTATTTTAGACTTTGGTGATGGCGTTTATT
TCGCCGCTACTGAAAAGTCTAATGTAATCAGAGGCTGGATTTTTGGTTCCACTTTTGACAATACTACTCA
GTCAGCTGTCATAGTTAACAATTCCACACACATTATTATACGTGTGTGCAATTTTAACCTATGTAAAGAA
CCCATGTACACAGTGTCTCGTGGC------------AC-----A-CAACAATCATCTTGGGTTTATCAGA
GTGCGTTCAATTGCACATATGACAGAGTGGAGAGAAGTTTTCAGCTCGATACCGCTC---CTAAAACTGG
AAATTTTAAAGACTTACGTGAGTATGTCTTTAAGAATCGGGATGGTTTTCTTAGTGTTTACCAAACTTAT
ACAGCTGTTAATTTACCTAGGGG------------ATTACCTACTGGGTTTTCAGTTTTGAGGCCAATCC
TCAAACTGCCCTTTGGAATTAACATTACATCTTATAGAGTTGTTATGGCTATGTTTAGTCAAACTACTTC
------------------TAATTTCTTACCAGAAAGTGCTGCTTATTATGTTGGTAATCTAAAATATACC
ACCTTTATGCTTAGTTTTAATGAAAATGGGACTATCACTGATGCTATTGACTGCGCCCAAAATCCACTTG
CTGAATTAAAATGCACCATTAAAAATTTTAATGTCAGTAAAGGAATCTACCAAACATCTAACTTCAGAGT
TTCACCAACTCAGGAAGTTATTAGGTTCCCTAACATTACAAATCGTTGTCCTTTCGACAAAGTTTTTAAT
GCTAGTCGCTTTCCCAATGTTTATGCTTGGGAAAGAACAAAAATTTCTGATTGTGTTGCTGATTACACTG
TTCTCTACAACTCA---ACTTCATTTTCAACTTTTAAATGTTATGGAGTTTCTCCCTCTAAGTTGATTGA
TTTGTGCTTTACAAGTGTGTATGCTGATACATTCTTGATAAGATCTTCAGAAGTAAGGCAAGTTGCACCA
GGTGAAACTGGTGTTATTGCTGACTATAACTACAAACTGCCTGATGACTTTACAGGCTGTGTCATAGCTT
GGAACACTGCTAAACAAGATCAGGG---------------CCAGTATTATTATAGATCCTCCAGAAAAAC
AAAACTTAAACCTTTTGAGAGGGATCTATCTTCTGACGA---AAATGGTGTACGTACTCTTAGTAC----
-----------------------------------TTATGACTTCTATCCTACTGTGCCTATTGAATATC
AGGCTACTAGGGTTGTTGTGCTTTCATTTGAGCTTTTAAATGCACCTGCTACAGTTTGTGGACCTAAACT
ATCCACAGGACTTGTTAAGAACCAGTGTGTCAATTTCAATTTTAACGGACTCAAAGGTACTGGTGTTCTG
ACTGATTCTTCAAAGAGATTTCAGTCATTTCAACAATTTGGAAGAGATATGTCGGATTTCACTGATTCCG
TTCGTGACCCGCAAACATTGCAGATACTTGACATTACACCATGTTCTTTTGGTGGTGTGAGTGTAATAAC
ACCTGGAACAAATGCTTCATCCGAAGTGGCTGTTCTTTACCAAGATGTAAACTGCACCGATGTCCCAACG
GCCATACGTGCTGATCAATTAACACCAGCGTGGCGCGTTTACTCCACTGGAATAAATG------TTTTTC
AAACACAAGCGGGCTGTCTTATTGGGGCTGAACATGTCAATGCTTCCTATGAGTGTGACATCCCTATTGG
TGCTGGCATTTGTGCTAGCTACCATACAGCCTCTACTT------------TACGTAGTGTAGGTCAGAAA
TCCATTGTGGCTTACACTATGTCTTTGGGTGCAGAAAATTCTATTGCTTACGCTAATAACTCAATTGCCA
TACCTACAAATTTTTCAATTAGTGTCACGACTGAAGTGATGCCAGTTTCAATGTCTAAGACATCAGTAGA
TTGTACAATGTACATCTGTGGTGACTCTCAGGAGTGCAGTAATTTACTTCTTCAATACGGAAGTTTCTGC
ACGCAATTAAATCGTGCTCTTACGGGCATTGCCATAGAACAGGACAAAAATACACAGGAGGTTTTTGCCC
AGGTTAAACAAATGTACAAGACACCAGCCATAAAGGATTTTGGCGGTTTCAATTTTTCACAAATATTGCC
TGACCCTTCTAAGCCAACAAAGAGATCATTTATTGAAGATTTACTTTTCAACAAGGTGACTCTCGCTGAT
GCTGGCTTTATGAAGCAGTATGGCGAATGCCTAGGTGATATTAATGCTAGAGACCTCATCTGTGCACAAA
AGTTCAATGGCCTTACTGTCTTGCCACCTTTACTCACGGATGACATGATTGCTGCATACACTGCTGCCCT
AGTCAGTGGTACTGCTACTGCTGGCTGGACCTTCGGTGCTGGTGCTGCTCTTCAAATACCTTTTGCTATG
CAGATGGCATATAGGTTCAATGGCATTGGAGTTACTCAAAACGTTCTCTATGAGAATCAAAAACAGATCG
CCAATCAATTCAACAAGGCGATCAGTCAAATTCAAGAATCACTTACAACAACATCAACTGCATTGGGCAA
GCTGCAAGACGTTGTCAACCAGAACGCTCAAGCATTGAATACACTTGTTAAACAGCTTAGCTCTAATTTT
GGTGCAATTTCAAGTGTGCTAAATGACATTCTTTCACGACTAGACAAGGTCGAGGCAGAGGTGCAAATTG
ACAGGTTGATCACAGGCAGATTGCAAAGCCTTCAAACCTATGTAACACAACAACTAATCAGAGCTGCTGA
AATCAGAGCTTCTGCTAATCTTGCTGCTACTAAAATGTCTGAGTGTGTTCTTGGACAATCAAAAAGAGTT
GATTTCTGTGGAAGAGGCTATCATCTTATGTCCTTTCCTCAGGCCGCTCCGCATGGTGTTGTTTTCTTAC
ATGTCACATATGTGCCATCGCAGGAGAAAAACTTCACCACAGCTCCAGCAATTTGTCATGAAGGCAAAGC
ATACTTCCCGCGTGAAGGTGTTTTTGTATCTAATGGCACTTCTTGGTTCATTACACAGAGGAATTTTTAT
TCACCACAAATAATCACAACAGATAATACATTTGTTGCCGGAAATTGTGATGTCGTAATTGGCATCATTA
ACAATACAGTCTATGATCCTCTGCAACCTGAGCTTGACTCATTTAAAGAAGAGCTGGACAAGTACTTTAA
AAATCACACATCACCTGATGTTGATCTTGGCGACATTTCAGGCATTAATGCTTCTGTCGTCAATATTCAA
AAAGAAATTGACCGCCTCAATGAGGTTGCCAAAAATCTAAATGAATCGCTCATTGACCTTCAAGAACTTG
GTAAATATGAGCAATACATCAAATGGCCATGGTATGTTTGGCTCGGCTTCATTGCTGGACTGATTGCTAT
CGTCATGGCCACTATACTGCTTTGTTGCATGACCAGCTGTTGCAGTTGCCTCAAGGGTGCATGCTCTTGT
GGTTCTTGCTGCAAATTTGATGAGGACGACTCTGAGCCTGTGCTCAAAGGAGTCAAATTACACTACACAT
AAACGAACTTAATGGATTTGTTTATGAGTATTTTCACGCTTGGATCAATCACACGTCAACCAAGTAAGAT
TGAAAATGCTTCTCCTGCAAGTACTGTTCATGCTACTGCAACGATACCGTTACAAGCCTCACTCCCTTTC
GGATGGCTTGTTGTTGGCGTTGCACTTCTTGCTGTTTTTCAAAGCGCTTCCAAAGTGATTGCGCTTCATA
AGAGGTGGCAGCTCGCTATGTACAAAGGCATTCAGCTTGTTTGCAATTTGCTGCTACTCTTTGTAACAAT
TTACTCACACCTTTTACTTTTAGCTGCTGGCATGGAGGCACAATTTTTGTACATCTATGCTCTGATTTAT
ATTCTGCAAGCTGTGAGCTTCTGCAGATTTATCATGAGATGTTGGCTTTGTTGGAAGTGCAAATCCAAAA
ACCCATTACTCTATGATGCCAACTACTTTGTTTGCTGGCATACACATAACTATGACTACTGTATACCATA
CAACAGTGTCACAGATACAATTGTCGTTACTGCAGGTGACGGCATTTCAACACCAAAACTCAAAGAAGAC
TACCAAATTGGTGGTTATTCTGAGGATTGGCACTCAGGTGTTAAAGACTATGTCGTTGTACATGGCTATT
TCACCGAAGTTTACTACCAGCTTGAGTCTACACAAATTACTACAGACACTGGTATTGAAAATGCTACATT
CTTCATCTTTAACAAGCTTGTTAAAGATCC---ACCGAATGTGCAAATACACACAATCGACGGCTCTTCA
GGAGTTGTAAATCCAGCAATGGATCCAATTTATGATGAGCCGACGACGACTACTAGCGTGCCTTTGTAAG
CACAAGAAAGTGAGTACGAACTTATGTACTCATTTGTTTCGGAAGAAACAGGTACGTTAATAGTTAATAG
CGTACTTCTTTTTCTTGCTTTCGTGGTATTCTTGCTAGTCACACTAGCCATCCTTACTGCGCTTCGATTG
TGTGCGTACTGCTGCAATATTGTTAACGTGAGTTTAGTAAAACCAACGGTTTACGTCTACTCGCGTGTTA
AAAATCTGAACTCTTCTGAAGGAGTTCCTGATCTTCTGGTCTAAACGAACTAACTATTA---TTATTATT
CTGTTTGGAACTTTAACATTGCTTGTCATGGCTGACAACGGT------------------ACTATTACTG
TTGAGGAGCTTAAACAACTCCTGGAACAATGGAACCTAGTAATAGGTTTCCTATTCCTAGCCTGGATTAT
GTTACTACAATTTGCCTATTCTAATCGGAACAGGTTTTTGTACATAATAAAGCTTGTTTTTCTCTGGCTC
TTGTGGCCAGTAACACTTGCTTGCTTTGTGCTTGCTGCTGTTTACAGAATTAATTGGGTGACTGGCGGGA
TTGCGATTGCAATGGCTTGTATCGTAGGCTTGATGTGGCTTAGCTACTTCGTTGCTTCCTTCAGGCTGTT
TGCTCGCACCCGCTCAATGTGGTCATTCAATCCAGAAACAAATATCCTTCTCAATGTGCCTCTCAGGGGG
ACAATTGTGACCAGACCGCTCATGGAAAGTGAACTTGTCATAGGCGCTGTGATCATTCGTGGTCACTTGC
GAATGGCTGGACACTCCCTAGGGCGCTGCGACATCAAGGACCTGCCAAAAGAGATCACTGTGGCTACATC
ACGAACGCTTTCTTATTACAAATTAGGAGCGTCGCAGCGTGTAGGCACTGATTCAGGTTTTGCTGCATAC
AACCGCTACCGTATTGGAAATTACAAATTAAATACAGACCACGCCGGTAGCAACGACAATATTGCTTTGC
TAGTACAGTAAGTGACAACAGATGTTTCATCTTGTTGACTTCCAGGTTACAATAGCAGAGATATTGATTA
TCATTATGAGGACTTTCAGGATTGCCATATGGAATCTTGATGTGATAATAAGTTCAATAGTGAGACAATT
ATTTAAGCCTCTAACTAAGAAGAAATATTCTGAGTTAGATGATGAAGAACCTATGGAGTTAGATTATCCA
TA--------------------------------------------------------------------
----------------------------------------------------------------------
----------------------------------------------------------------------
----------------------------------------------------------------------
----------------------------------------------------------------------
----------------------------------------------------------------------
----------------------------------------------------------------------
----------------------------------A-----------------------------------
----------------------------------------------------------------------
----------------------------------------------------------------------
----------------------------------------------------------------------
----------------------------------------------------------------------
----------------------------------------------------------------------
----------------------------------------------------------------------
--------------------------------------------------------------------AA
CG-AACATGAAAATTATTCTCTTCCTGACATTGATTGCACTTGCATCCTGCGAGCTATATCACTATCAGG
AGTGTGTTAGAGGTACAACTGTACTACTAAAAGAACCTTGCCCATCTGGAACTTACGAGGGCAATTCACC
ATTTCATCCTCTTGCTGATAACAAATTTGCACTAACTTGCACTAGCACTCATTTTGCTTTTGCTTGTGCT
GACGGTACTAGACATACTTATCAGCTTCGTGCAAGATCAGTTTCACCAAAACTTTTCATCAGACAAGAGG
AAGTTCATCAAGAGCTCTACTCGCCGCTTTTTCTCATTGTTGCTGCTCTAGTATTTATAATACTTTGCTT
CACCATTAAGAGAAAGACAGAATGAATGAGCTCACCTTAATTGACTTCTATTTGTGCTTTTTAGCCTTTC
TGCTATTCCTTGTTCTAATAATGCTTATTATATTTTGGTTTTCACTTGAACTCCAGGATATAGAAGAACC
TTGTAACAAAG--TCTAAACGAACATGAAACTTCTCATTGTTTTAGGACTCTTAACTTCAGTGTATTGCA
TGCATAAAGAATGCAGT-ATACAAGAATGTTGTGAAAATCAACCATTCCAACTTGAAGACCCATGTCCAA
TACATTACTATTCGGACTGGTTTGTAAAAATTGGACCTC---GTAAGTCTGCTCGCCTAGTACAACTTTG
TGCTGGTGAATATGGACATAGAGTTCCAATACATTACGAAATGTTTGGCAATTACACTATTTCATGTGAA
CCACTTGAAATAAATTGTCAAAACCCACCAGTTGGAAGTCTCATTGTACGTTGTTCATATGATGTTGACT
TTATGGAGTATCACGACGTTCGTGTTGT---TCTAG--ATTTCATCTAAACGAACAAACTAAAATGTCTG
ATAATGGACCCCAATCAAACCAGCGTAGTGCCCCCCGCATTACATTTGGTGGACCCACAGATTCAACTGA
CAATAACCAGAATGGAGGACGCAATGGGGCAAGGCCAAAACAACGCCGACCCCAAGGTTTACCCAATAAT
ACTGCGTCTTGGTTCACAGCTCTCACTCAGCATGGCAAGGAGGAACTTAGATTCCCTCGAGGCCAGGGCG
TTCCAATCAACACCAATAGTGGTCCAGATGACCAAATTGGCTACTACCGAAGAGCTACCCGACGAGTTCG
TGGTGGTGACGGCAAAATGAAAGAGCTCAGCCCCAGATGGTACTTCTATTACCTAGGAACTGGCCCAGAA
GCTTCACTTCCCTACGGCGCTAACAAAGAAGGCATCGTATGGGTCGCAACTGAGGGAGCCTTGAACACAC
CTAAAGACCACATTGGCACCCGCAATCCTAATAACAATGCTGCCACCGTGCTACAACTTCCTCAAGGAAC
AACATTGCCAAAAGGCTTCTACGCAGAGGGGAGCAGAGGCGGCAGTCAAGCCTCTTCTCGCTCCTCATCA
CGTAGTCGCGGTAATTCAAGAAATTCAACTCCTGGCAGCAGTAGGGGAAATTCTCCTGCTCGAATGGCTA
GCGGAGGTGGTGAAACTGCCCTCGCGCTATTGCTGCTAGACAGATTGAACCAGCTTGAGAGCAAAGTTTC
TGGTAAAGGCCAACAACAACAAGGCCAAACTGTCACTAAGAAATCTGCTGCTGAGGCATCTAAAAAGCCT
CGTCAAAAACGTACTGCCACCAAGGCGTACAACGTCACTCAAGCATTTGGGAGGCGTGGTCCAGAACAAA
CCCAAGGAAACTTCGGGGACCAAGACCTAATCAGACAAGGAACTGATTACAAACATTGGCCGCAAATTGC
ACAATTTGCTCCAAGTGCCTCTGCATTCTTCGGAATGTCACGCATTGGCATGGAAGTCACACCTTCGGGA
ACATGGCTGACTTATCATGGAGCCATTAAATTGGATGACAAAGATCCACAATTTAAAGACAATGTCATAC
TGCTGAACAAGCACATTGACGCATACAAAACATTCCCACCAACAGAGCCTAAAAAGGACAAAAAGAAAAA
GACTGATGAAGCTCAGCCTTTACCGCAGAGACAAAAGAAGCAGCCCACTGTGACTCTTCTTCCTGCGGCT
GACATGGATGATTTCTCCAGACAACTTCAAAATTCCATGAGTGGAGCTTCTGCTGATTCAACTCAGGCAT
AAACACTCATGATGACCACACAAGGCAGATGGGCTATGTAAACGTTTTCGCAATTCCGTTTACGATACAT
AGTCTACTCTTGTGCAGAATGAATTCTCGTAGCTAAACAGCACAAGTAGGTTTAGTTAACTTTAATCTCA
CATAGCAATCTTTAATCAATGTGTAACATTAGGGAGGACTTGAAAGAGCCACCACATTTTCACCGAGGCC
ACGCGGAGTACGATCGAGGGTACAGTGAATAATGCTAGGGAGAGCTGCCTATATGGAAGAGCCCTAATGT
GTAAAATTAATTTTAGTAGTGCTATCCCCATGTGATTTTAATAGCTTCTTAGGAGAATGACAAAAAAAAA
AAAAAAA.................
>KY417148_Bat_SARS_like_CoV_Rs4247
.ATATTAGGTTTTTACCTACCCAGG--AAAAGCCAACCAACC-TCGATCTCTTGTAGATCTGTTCTCTAA
ACGAACTTTAAAA------TCTGTGTAGCTGTCGCTCGGCTGCATGCCTAGTGCACCTACGCAGTATAAA
CAATAATAAATTTTACTGTCGTTGACAAGAAACGAGTAACTCGTCCCTCTTCTGCAGACTGCTTACGGTT
TCGTCCGTGTTGCAGTCGATCATCAGCATACCTAGGTTTCGTCCGGGTGTGACCGAAAGGTAAGATGGAG
AGCCTTGTTCTTGGTGTCAACGAGAAAACACACGTCCAACTCAGTTTGCCTGTTCTTCAGGTTAGAGACG
TGCTAGTGCGTGGCTTCGGGGACTCCGTGGAAGAGGCCCTATCGGAGGCACGTGAACATCTTAAAAATGG
CACTTGTGGTTTAGTAGAGCTGGAAAAAGGCGTACTGCCCCAGCTTGAACAGCCCTATGTGTTCATTAAA
CGTTCTGATGCCTTAAGCACCAATCACGGCCACAAGGTCGTAGAGCTGGTTGCAGAATTGGATGGCGTTC
AGTACGGTCGTAGCGGTATAACTCTGGGAGTGCTCGTGCCACATGTGGGCGAAACCCCAATCGCATACCG
CAATGTTCTTCTTCGTAAGAACGGTAATAAGGGAGCCGGTGGCCATAGCTTTGGCATCGATCTAAAGTCT
TATGACTTAGGTGACGAGCTTGGCACTGATCCCATTGAAGATTATGAACAAAACTGGAACACTAAGCATG
GCAGTGGTGCACTCCGTGAACTCACTCGTGAGCTCAATGGAGGTGCAGTCACTCGCTATGTCGACAACAA
CTTCTGTGGCCCAGATGGGTACCCTCTTGATTGCATCAAAGATTTTCTCGCTCGCGCGGGTAAGTCAATG
TGCACTCTTTCTGAACAACTTGATTACATCGAGTCGAAGAGAGGTGTCTACTGCTGCCGTGACCATGATC
ATGAAATTGCCTGGTTCACTGAGCGCTCTGATAAGAGCTATGAGCATCAGACACCCTTCGAAATTAAGAG
TGCCAAGAAATTTGACACCTTCAAAGGGGAATGCCCAAAGTTTGTATTTCCTCTCAACTCAAAAGTCAAA
GTCATTCAACCACGTGTTGAAAAGAAAAAGACTGAGGGTTTCATGGGGCGCATACGCTCTGTGTACCCTG
TTGCATCTCCACAGGAGTGTAACAACATGCACTTGTCTACCTTGATGAAATGTAATCATTGCGATGAAGT
TTCATGGCAGACGTGCGACTTTTTGAAAGCCACTTGTGAACATTGTGGCACTGAAAATTCAATCACTGAA
GGACCTACTACATGTGGGTACCTACCTACTAATGCTGTAGTGAAAATGCCATGT---CCTGCCTGTCAAG
ACCCAGAGATTGGACCTGAGCATAGTGTTGCAGATTATCACAACCACTCAAACATTGAAACTCGACTCCG
CAAGGGAGGTAGGACTAGATGTTTTGGAGGCTGTGTGTTTGCCTATGTCGGCTGCTACAACAAGCGTGCC
TACTGGGTTCCTCGTGCTAGTGCTGATATTGGTTCAGGCCATACTGGCATTACTGGTGACAACGTGGAGA
CCTTGAATGAGGATCTCCTTGAGATACTGAGTCGTGAACGTGTTAATATTAACATTGTTGGCGATTTTCA
GTTGAATGAAGAGGTTGCCATCATCTTGGCATCTTTCTCTGCTTCTACAAGTGCCTTTATTGACACTATA
AAGAGTCTTGATTACAAGTCTTTCAAATCCATTGTTGAGTCTTGCGGTAACTACCAAGTTACCAAGGGAA
AGTCCGTAAAAGGTGCTTGGAACATTGGACAACAGAGATCAGTCTTAACACCACTGTGTGGTTTTCCCTC
ACAGGCTGCTGGTGTTATTAGATCAATCTTTGCACGCACACTTGATGCAGCAAACCACTCAATTCCTGAT
TTGCAGAGAGCAGCTGTCACCATACTTGATGGTATTTCTGAACAGTCATTGCGTCTTGTTGATGCCATGG
TCTACACCTCAGACCTGCTCACCAACAGTGTCATCATTATGGCATATGTAACTGGTGGTCTTGTACAACA
GACTTCTCAGTGGTTGTCTAATCTATTAGGCACTACTGTTGAAAAACTCAGGCCCATCTTTGCATGGATT
GAGGCAAAACTTAGTGCAGGAGTTGAATTTCTTAAGGATGCTTGGGAGATTCTCAAATTTCTCATTACAG
GTGTTTTTGACATCGTCAAGGGTCAAATACAGGTCGTTTCAGATAACATCAAGGATTGTGTAAAATGCTT
CATTGATGTTGTTAACAAGGCACTCGAAATGTGCATTGACCAGGTCACTATCGCTGGCACTAAGTTGCGA
TCACTCAACTTGGGTGAAGTCTTCATCGCTCAAAGCAAGGGACTTTACCGTCAGTGTATACGTGGCAAGG
AACAGCTGCAACTACTCATGCCTCTTAAGGCACCAAAAGAAGTCACCTTTCTTGAAGGTGATTCACATGA
CACAGTACTTACCTCTGAGGAGGTTGTTCTCAAGAACGGTGAACTCGAAGCACTCGAGGCGCCCGTTGAT
AGCTTCACAAATGGAGCTGTCGTTGGCACACCAGTCTGTGTAAATGGCCTCATGCTCTTGGAGATTAAGG
ACAAAGAACAATACTGCGCATTGTCTCCTGGTTTACTGGCTACAAACAATGTCTTTCGCCTAAAGGGAGG
TGCACCAACTAAAGGTGTAACCTTTGGAGAAGATACTGTTTTGGAAGTTCAAGGCTACAAGAATGTGAGA
ATCACATTTGAGCTTGATGAACGTGTAGACAAAGTGCTTAATGAAAAGTGCTCTGTCTACACTGTTGAAT
CCGGTACCGAAGTTACTGAGTTTGCATGTGTTGTAGCAGAGGCTGTTGTGAAGACTTTACAACCAGTTTC
TGATCTTCTTACCAATATGGGTATTGATCTTGATGAATGGAGTGTGGCTACATTCTATTTGTTTGATGAT
GCTGGTGAAGAAAAACTTTCTTCACGTATGTACTGTTCCTTCTATCCTCCTGATGATGAGGAGGATTGTG
ATGAGTATGAGGAAGAAGAGGAAGTCCCGGAAGAATCCTGTGCGCATGAATACGGTACAGAAGAAGACTA
CCAAGGTCTTCCACTGGAATTTGGTGCCTCAACTGA---AATGCAAGTT---GAAGAAGAAGAAGAAGAG
GACTGGCTTGGTGATGCTACCGAA----------------------------------------------
-----------------------------TTATCAGAGCATGAACCTGAACCAGAACTAACACCTGAAGA
ACCAGTTAACCAGTTTACTGGTTATTTAAAACTTACTGACAATGTTGCCATTAAGTGTGTGGACATCGTG
AAGGAGGCGCAAAACGCTAACCCCACGGTGATTGTAAATGCTGCTAACATACATCTGAAACATGGTGGTG
GTGTAGCAGGTGCACTCAATAAGGCAACCAACGGTGCCATGCAAAAAGAGAGCGATGA-TTACATTAAGC
TAAATGGCCCTCTCACAGTGGGAGGTTCATGTTTGCTTTCTGGACACAACCTTGCTAAGAAGTGTCTGCA
TGTTGTTGGACCTAACCTAAATGCAGGTGAGGACATCCAGCTTCTTAAGGCAGCATATGAAAATTTCAAT
TCACAGGACACCTTACTTGCACCACTGTTGTCAGCAGGCATATTTGGTGCTAAACCACTTCATTCTTTAC
AAGTGTGCGTGCAGACAGTTCGTACACAGGTTTATATTGCAGTCAATGATAAAGCTCTTTATGAGCAGGT
T---------------------------------------------------GTCATGGATTACCTTGAT
AGCCTGAAGCCCAGAGTGGAAGCACCTAAACAAGAGGAGCCACCAAAGACAGAAGATCCTAAAATTGAGG
AGAAA---------------------------------TCTGTCGTACAGAAGCCTGTCGATGTGAAGCC
AAAAATTAAGGCTTGCATTGATGAGGTTACCACAACACTGGAAGAAACTAAGTTTCTTACCAATAAGTTA
CTCTTGTTTGCTGACATCAATGGTAAGCTTTACCATGATTCTCACAACATGCTTAGAGGTGAAGATATGT
CTTTCCTTGAGAAGGATGCACCTTACATGGTAGGTGATGTTATCACTAGTGGTGATATCACTTGTGTTGT
AATACCCTCCAAAAAGGCTGGTGGCACTACAGAGATGCTCTCAAGAGCTTTGAAGAAGGTGCCAGTTGAT
GAGTATATAACCACATACCCTGGACAAGGATGTGCTGGTTATACACTTGAGGAAGCTAAGACTGCTCTTA
AGAAATGCAAATCTGCATTTTACGTGTTACCTTCAGAAACACCTAATGCTAAGGAAGAGATTCTAGGAAC
TGTATCCTGGAATTTGAGAGAGATGCTTGCTCATGCTGAAGAGACAAGAAAATTAATGCCTATCTGCATG
GATGTTAGAGCCATAATGGCCACCATCCAACGCAAGTACAAAGGAATTAAAATTCAAGAAGGTATTGTTG
ACTATGGAGTCCGATTCTTCTTTTATACTAGTAAAGAACCTGTAGCTTCTATCATTACGAAGTTGAACTC
TCTAAATGAGCCACTTGTCACAATGCCAATTGGTTATGTGACACATGGTTTTAATCTTGAAGAGGCTGCG
CGCTGTATGCGTTCTCTTAAAGCTCCTGCCGTAGTGTCAGTATCATCACCAGATGCTGTTACTACATATA
ATGGATACCTCACTTCGTCATCAAAGACATCTGAGGAGCACTTTGTGGAAACAGTTTCTTTGGCTGGCTC
TTACAGAGATTGGTCCTATTCAGGACAGCGTACAGAGTTAGGTGTTGAATTTCTTAAGCGTGGTGACAAA
ATTGTGTACCACACTTTAGAGAGCCCCGTCGAGTTTCATCTTGACGGTGAGGTTCTTCCACTTGACAAAC
TAAAGAGTCTTTTATCCCTGCGGGAGGTTAAGACTATAAAAGTGTTCACAACTGTGGACAACACTAATCT
CCACACACAGCTTGTGGATATGTCTATGACATATGGACAGCAGTTTGGTCCAACATACTTGGATGGTGCT
GATGTTACAAAAATTAAACCCCATGTAAATCATGAGGGTAAGACTTTCTTTGTACTACCTAGTGATGACA
CACTACGTAGTGAAGCTTTCGAGTACTACCACACTCTTGATGAGAGTTTTCTTGGTAGGTACATGTCTGC
TTTAAACCACACAAAGAAATGGAAATTTCCTCAAGTTGGTGGTTTAACTTCAATTAAATGGGCTGATAAC
AATTGTTATTTGTCTAGTGTTTTATTAACACTTCAACAGATTGAAGTCAAATTCAATGCACCAGCACTTC
AAGAGGCTTATTATAGAGCCCGTGCTGGTGATGCTGCTAACTTTTGTGCACTCATACTCGCTTACAGTAA
TAAAACTGTTGGCGAGCTCGGTGATGTCAGAGAAACTATGACCCATCTTCTACAGCATGCTAATTTGGAA
TCCGCAAAGCGAGTTCTTAATGTGGTGTGTAAACATTGCGGTCAGAAAACTACCACCTTAACGGGTGTAG
AAGCCGTGATGTATATGGGTACTCTATCTTATGATAATCTTAAGACAGGTGTTTCCATTCCATGTGTGTG
TGGTCGTGATGCTACACAATATCTAGTACAACAAGAGTCTTCTTTTGTTATGATGTCTGCACCACCTGCT
GAATATAAATTACAGCAAGGTACATTTTTGTGTGCGAATGAGTACACTGGTAACTATCAGTGTGGTCATT
ACACTCATATAACTGCTAAGGAGACCCTCTATCGTATTGATGGAGCTCACCTTACAAAGATGTCAGAGTA
CAAAGGACCAGTGACTGACGTTTTCTATAAGGAAACATCTTACACTACAACCATCAAGCCTGTGTCGTAT
AAACTCGATGGAGTTACTTACACAGAGATTGAACCAAAATTGGATGGGTATTATAAAAAGGATAATGCTT
ACTATACAGAGCAGCCTATAGACCTTGTACCAACTCAACCACTACCAAATGCGAGTTTTGACAATTTCAA
ACTCACATGTTCTAATACAAAATTTGCTGATGATTTAAATCAAATGACAGGCTTCACAAAGCCAGCTTCA
CGAGAGTTATCTGTCACATTCTTTCCAGACTTGAATGGCGATGTAGTGGCTATTGACTATAGACACTATT
CAGCGAGTTTCAAGAAAGGTGCTAAATTACTGCATAAGCCAATTGTTTGGCATATCAATCAGGCTACAAC
CAAGACAACGTTTAAACCAAACACTTGGTGTTTACGTTGTCTTTGGAGTACAAAGCCAGTAGATACTTCA
AATTCATTTGAAGTTCTGGCAGTAGAAGACACACAAGGAATGGACAATCTTGCTTGTGAAAGTCAACAAC
CCACCTCTGAAGAAGTAGTGGAAAATCCTACCATACAGAAGGAAGTCATAGAGTGTGACGTGAAAACTAC
CGAAGTTGTAGGCAATGTCATACTTAAACCATCAGATGAAGGTGTTAAAGTAACACAAGAGTTGGATCAT
GAGGATCTTATGGCTGCTTATGTGGAAAATACAAGCATTACCATTAAGAAACCTAATGAGCTTTCACTAG
CCTTAGGTTTAAAAACAATTGCCACTCATGGTATTGCTGCAATTAATAGTGTGCCTTGGAGTAAAATTTT
GGCATATGTCAAACCATTCTTAGGACAGGCAGCAGTTACAACATCAAACTGCGCTAAGAGATTGGTGCAG
CGTATGTTTAACAACTATATGCCCTATGTGCTTACACTACTGTTCCAATTGTGTACCTTTACCAAGAGTA
CAAATTCTAGAATTAGAGCTTCACTACCTACGACTATTGCTAAAAATAGTGTTAGGGGTGTTGCTAGATT
ATGTTTGGATGCTGGCATTAATTATGTAAAGTCACCCAAATTTTCTAAATTGTTCACTATTGCAATGTGG
CTATTATTGTTAAGCATTTGCTTAGGTTCACTAATCTATGTAACTGCAGCTTTAGGTGTATTATTGTCCA
ACTTTGGAGCTCCTTCTTATTGTAGTGGCGTTAGAGAATCATACCTCAATTCCTCTAATGTTACTACTAT
GGATTTCTGTGAAGGTTCTTTTCCTTGCAGTGTTTGTTTAAGTGGATTAGACTCTCTTGATTCCTATCCA
GCTCTTGAAACCATCCAGGTGACGATCTCATCGTACAAGCTAGACTTGACAATTTTAGGTCTGGCTGCTG
AGTGGTTTTTGGCATATATGTTGTTTACAAAATTCTTTTATTTACTAGGTCTTTCAGCTATAATGCAGGT
GTTCTTTGGCTATTTTGCTAGTCATTTCATCAGCAATTCTTGGCTCATGTGGTTTATCATTAGCATTGTA
CAAATGGCACCCGTTTCTGCAATGGTTAGGATGTACATCTTCTTTGCTTCTTTTTACTACATATGGAAGA
GCTATGTTCATATTATGGATGGTTGTACCTCTTCAACTTGCATGATGTGCTATAAGCGCAATCGTGCCAC
ACGCGTTGAGTGTACAACTATTGTTAATGGCATGAAGAGATCTTTCTATGTCTATGCAAATGGAGGCCGT
GGCTTCTGCAAGACTCACAATTGGAATTGTCTCAATTGTGACACATTTTGCACTGGTAGTACATTCATTA
GTGATGAAGTTGCTCGTGATTTGTCACTCCAGTTTAAAAGACCAATTAACCCTACTGACCAGTCATCGTA
TATTGTTGATAGTGTTGCTGTGAAAAATGGCGCACTTCACCTCTACTTTGACAAGGCTGGTCAAAAGACT
TATGAGAGACACCCACTCTCCCATTTTGTCAATTTAGACAATTTGAGAGCTAACAACACTAAAGGTTCAC
TACCTATTAATGTCATAGTCTTTGATGGCAAGTCAAAATGCGACGAGTCTGCTGCTAGGTCTGCTTCTGT
GTACTACAGTCAGCTAATGTGCCAACCTATTCTGTTGCTTGACCAAACTCTCGTATCAGATGTTGGAGAT
AGTACTGAAGTTTCTGTTAAGATGTTTGATGCTTATGTCGACACCTTTTCAGCAACTTTTAGTGTTCCTA
TGGAAAAACTTAAGGCACTTGTTGCTACAGCTCATAGCGAGCTGGCAAAGGGTGTAGCTTTAGATGGCGT
CCTTTCTACATTTGTGTCCGCAGCCCGTCAAGGTGTTGTAGACACTGATGTTGACACAAAGGATGTCATT
GAATGTCTCAAACTTTCACATCACTCCGACTTGGAAGTGACAGGTGACAGTTGTAACAACTTCATGCTCA
CCTATAACAAAGTTGAAAACATGACGCCTAGAGATCTTGGCGCATGTATTGATTGTAATGCAAGGCATAT
TAATGCCCAAGTAGCAAAAAGTCACAATGTTTCACTCATCTGGAATGTAAAAGACTATATGTCTTTATCT
GAACAGCTGCGTAAACAAATTCGTAGTGCTGCTAAGAAGAACAACATACCTTTTAGACTAACTTGTGCTA
CAACTAGACAGGTTGTCAATGTCATAACTACTAAAATCTCACTCAAGGGTGGTAAGATTGTTAG---TAC
TTGGTTTAAACTTATGCTTAAGGCCACATTATTGTGCGTTTTTGCTGCACTGGTCTGTTACATCGTTATG
CCAGTACATACATTGTCTGCTCATGATGGTTATACAAATGAAATCATTGGTTACAAAGCCATTCAGGATG
GTGTCACTCGTGACATCGTTTCTACTGATGATTGTTTTGCAAACAAACATGCTGGTTTTGACTCATGGTT
TAGCCAGCGTGGTGGTTCATACAAAAATGACAAAAGCTGCCCTGTAGTAGCTGCTATCATTACAAGAGAG
ATTGGTTTCATAGTGCCTGGCTTACCAGGTACTGTGTTGAGAGCAATCAATGGTGACTTCTTGCATTTTC
TACCTCGTGTCTTTAGTGCTGTTGGCAACATTTGCTACACACCTTCCAAACTCATTGAGTATAGTGATTT
TGCTACCTCTGCTTGCGTTCTTGCTGCTGAGTGTACAATTTTTAAGGATGCTATGGGCAAACCTGTGCCA
TATTGTTATGACACTAATTTGCTAGAGGGTTCTATTTCTTATAGTGAGCTTCGTCCAGACACTCGTTATG
TCCTTATGGATGGTTCTATCATACAGTTTCCTAACACTTACCTGGAGGGTTCTGTTAGAGTGGTAACAAC
TTTTGATGCTGAGTACTGTAGACATGGTACATGCGAAAGGTCAGAAGCTGGTATTTGCTTATCTACCAGT
GGTAGATGGGTTCTTAATAATGAACATTATAGAGCTCTACCTGGAGTATTCTGTGGTGTTGATGCAATGA
ATCTTATAGCAAACATCTTTACTCCCCTTGTGCAACCTGTGGGTGCTTTAGATGTGTCTGCTTCAGTAGT
GGCTGGTGGTATTATTGCCATATTAGTGACTTGTGCTGCCTACTACTTTATGAAATTCAGACGTGCTTTT
GGTGAGTACAACCATGTTGTTGCTGCTAATGCACTTTTGTTTTTGATGTCTTTCACTATACTCTGTCTGG
CACCAGCTTATAGCTTTTTGCCAGGAGTCTACTCAGTCTTTTACTTGTACTTGACATTCTATTTCACTAA
TGATGTTTCATTCTTGGCTCACCTTCAATGGTTTGCCATGTTTTCTCCTATTGTGCCTTTTTGGATAACA
GCAATCTATGTATTCTGTATTTCTCTGAAGCACTGCCATTGGTTCTTTAACAACTATCTTAGGAAAAGAG
TCATGTTTAATGGAGTTACATTTAGTACCTTCGAGGAGGCTGCTTTGTGTACCTTTCTGCTCAATAAGGA
AATGTACCTAAAATTGCGTAGTGAGACACTGTTGCCACTGACACAGTACAACAGGTATCTTGCTCTATAT
AACAAGTACAAGTATTTTAGTGGAGCCTTAGACACTACCAGCTATCGTGAAGCAGCTTGCTGCCACTTAG
CAAAGGCTCTAAATGACTTTAGCAATTCAGGTGCTGATGTTCTCTACCAACCACCACAGACATCAATCAC
TTCTGCTGTTCTGCAGAGTGGTTTTAGGAAAATGGCATTCCCATCAGGCAAAGTTGAAGGGTGCATGGTA
CAAGTAACCTGTGGAACTACAACTCTTAATGGATTGTGGTTAGATGACACAGTATACTGTCCAAGACATG
TCATTTGCACAGCAGAAGACATGCTTAATCCTAACTATGAAGATCTGCTCATTCGCAAATCCAACCATAG
CTTCCTTGTTCAGGCTGGCAATGTACAACTCCGAGTTATCGGCCATTCTATGCAAAATTGTCTGCTTAGG
CTTAAAGTTGATACCTCTAACCCTAAGACACCCAAGTATAAATTTGTCCGTATTCAACCTGGTCAAACAT
TTTCAGTTCTAGCATGCTACAATGGTTCACCATCTGGTGTTTATCAGTGTGCCATGAGACCTAATCATAC
CATTAAAGGTTCTTTCCTTAATGGATCATGTGGTAGTGTTGGTTTTAACATTGATTATGATTGCGTGTCT
TTCTGCTATATGCATCATATGGAGCTTCCAACAGGAGTACACGCTGGTACTGACTTAGAAGGTAAATTCT
ATGGTCCATTTGTTGACAGACAAACTGCACAGGCTGCAGGTACAGACACAACCATAACATTAAATGTTTT
GGCATGGCTGTATGCTGCTGTTATCAATGGTGATAGGTGGTTTCTTAATAGATTCACCACTACTTTGAAT
GACTTTAACCTTGTGGCAATGAAGTACAACTATGAACCTTTGACACAAGATCATGTTGACATATTGGGAC
CTCTTTCTGCTCAAACAGGAATTGCCGTCTTAGATATGTGTGCTGCTTTGAAAGAGTTGCTGCAGAATGG
TATGAATGGTCGTACTATCCTTGGTAGCACTATTTTAGAAGATGAGTTTACACCATTTGATGTTGTTAGA
CAATGCTCTGGTGTTACCTTCCAAGGTAAGTTCAAGAAAATTGTTAAAGGCACTCATCATTGGCTGCTTT
TAACTTTCTTGACATCACTATTGATTCTTGTTCAGAGTACACAGTGGTCACTGTTTTTCTTTGTTTACGA
GAATGCTTTCTTGCCATTTACTCTTGGTATTATGGCAATTGCTGCATGTGCTATGCTGCTTGTTAAGCAT
AAGCACGCATTCTTGTGCTTGTTTCTGTTACCTTCTCTTGCAACAGTTGCTTACTTTAATATGGTCTACA
TGCCTGCTAGTTGGGTGATGCGTATTATGACATGGCTTGAATTGGCTGACACTAGCTTGTCTGGTTATCG
GCTTAAGGACTGTGTTATGTATGCTTCAGCTTTAGTTTTGCTTATTCTCATGACAGCTCGTACTGTTTAT
GATGATGCTGCTAGACGTGTTTGGACACTGATGAATGTCATTACACTTGTTTACAAAGTCTACTATGGTA
ATGCTTTAGACCAAGCTATTTCCATGTGGGCCCTAGTTATTTCTGTAACCTCTAACTATTCTGGTGTCGT
TACGACTATCATGTTTTTAGCTAGAGCTATAGTGTTTGTGTGTGTTGAGTATTACCCATTGTTATTTATT
ACTGGTAACACCTTACAGTGTATCATGCTTGTTTATTGTTTCTTAGGTTATTGTTGCTGCTGCTACTTTG
GCCTTTTCTGTTTACTCAACCGTTACTTCAGGCTTACTCTTGGTGTTTATGACTACTTGGTCTCTACACA
AGAATTTAGGTATATGAACTCCCAGGGGCTTTTGCCTCCTAAGAGTAGTATTGATGCTTTCAAGCTTAAC
ATTAAGTTGTTGGGTATTGGAGGTAAACCATGTATCAAGGTTGCTACTGTACAGTCTAAAATGTCTGACG
TAAAGTGCACATCTGTGGTACTGCTCTCGGTTCTTCAACAACTTAGAGTAGAGTCATCTTCTAAATTGTG
GGCACAATGTGTACAACTCCACAATGATATTCTTCTTGCAAAAGACACAACTGAAGCTTTCGAGAAGATG
GTTTCTCTTTTGTCTGTTTTGCTATCCATGCAGGGTGCTGTAGACATTAGCAAGTTGTGCGAGGAAATGC
TCGACAACCGTGCTACTCTTCAGGCTATTGCTTCAGAATTTAGTTCTTTACCATCATATGCCGCTTATGC
CACTGCCCAAGAGGCCTATGAGCAGGCTGTAGCTAATGGTGATTCTGAAGTCGTTCTCAAAAAGTTAAAG
AAATCTTTGAATGTGGCTAAATCTGAGTTTGACCGTGATGCTGCCATGCAACGCAAGTTGGAAAAGATGG
CAGATCAGGCTATGACCCAAATGTACAAACAGGCAAGATCTGAGGACAAGAGGGCAAAAGTAACTAGTGC
TATGCAAACAATGCTTTTCACTATGCTTAGGAAGCTTGATAATGATGCACTTAACAACATTATCAACAAT
GCGCGTGATGGTTGTGTTCCACTCAACATCATACCATTGACTACAGCAGCCAAACTTATGGTTGTTGTCC
CTGATTATGGTACCTACAAGAACACTTGTGATGGTAACACCTTTACATATGCATCTGCACTCTGGGAAAT
CCAGCAAGTTGTTGATGCAGATAGTAAGATTGTTCAACTTAGTGAAATTAACATGGATAATTCACCAAAT
TTGGCTTGGCCTCTTATTGTTACAGCTCTAAGAGCCAACTCAGCTGTCAAACTACAGAATAATGAACTAA
GTCCAGTAGCACTACGACAGATGTCCTGTGCGGCTGGTACCACACAAACAGCTTGTACTGATGACAATGC
ACTTGCCTACTATAACAATTCGAAGGGAGGTAGGTTTGTGCTGGCATTATTATCAGACCAACAAGATCTC
AAATGGGCTAGATTCCCTAAGAGTGATGGTACAGGTACAATTTATACAGAACTGGAACCACCTTGTAGGT
TTGTTACAGACACACCAAAAGGGCCTAAAGTGAAATACTTGTATTTCATCAAGGGCTTAAATAACCTAAA
TAGAGGTATGGTGCTGGGCAGTTTAGCTGCTACAGTACGTCTTCAGGCTGGAAATGCTACAGAAGTACCT
GCCAATTCAACTGTGCTTTCTTTCTGTGCTTTTGCAGTGGACCCTGCTAAAGCATATAAGGACTACCTAG
CAAGTGGAGGACAACCAATCACCAACTGCGTGAAGATGTTGTGCACACACACTGGTACGGGACAGGCAAT
TACTGTAACACCAGAAGCCAACATGGACCAAGAGTCCTTTGGTGGTGCTTCATGCTGTCTGTATTGTAGG
TGCCACATTGACCATCCAAATCCTAAAGGATTTTGTGACTTGAAAGGTAAGTACGTCCAAATACCTACCA
CTTGTGCTAATGACCCAGTGGGTTTTACACTTAGAAACACAGTCTGTACCGTCTGCGGAATGTGGAAAGG
TTATGGCTGTAGTTGTGATCAACTCCGCGAACCCATGATGCAGTCTGCGGATGCGTCAACGTTTTTAAAC
GGGTTTGCGGTGTAAGTGCAGCCCGTCTTACACCGTGCGGCACAGGCACTAGCACTGATGTCGTCTACAG
GGCTTTTGATATTTACAACGAAAAAGTTGCTGGTTTTGCAAAGTTCCTAAAAACTAATTGCTGCCGCTTC
CAGGAAAAGGATGAGGAAGGCAATTTATTAGACTCTTACTTTGTAGTTAAGAGGCATACTATGTCTAACT
ACCAACATGAAGAGACTATTTATAACTTGGTTAAAGATTGTCCAGCGGTTGCTGTTCATGACTTTTTCAA
GTTTAGAGTAGATGGTGACATGGTACCACATATATCACGTCAGCGTCTAACTAAATACACAATGGCTGAT
TTAGTCTATGCTCTACGTCATTTTGATGAGGGTAATTGTGATACATTAAAGGAAATACTCGTCACATACA
ATTGTTGTGATGATGATTATTTCAATAAGAAGGATTGGTATGACTTCGTAGAGAATCCTGATATCTTACG
CGTATATGCTAACTTAGGTGAGCGTGTACGCCAAGCATTATTAAAGACTGTACAATTCTGCGATGCTATG
CGTAATGCGGGCATTGTAGGTGTACTGACATTAGATAATCAGGATCTTAATGGGAACTGGTACGATTTCG
GTGATTTCGTACAAGTAGCACCAGGCTGCGGAGTTCCTATTGTGGATTCATATTACTCATTGCTGATGCC
CATCCTCACTCTGACTAGGGCATTGGCTGCTGAATCCCATATGGATGCTGATCTCGCAAAACCACTTATT
AAGTGGGATTTGCTGAAATATGATTTTACGGAAGAGAGACTTTGTCTCTTCGACCGTTATTTTAAATATT
GGGACCAGACATACCATCCCAACTGTATTAACTGTTTGGATGATAGGTGTATCCTTCATTGTGCAAACTT
TAATGTGTTATTTTCTACTGTGTTTCCACCTACAAGTTTTGGACCACTAGTAAGAAAAATATTTGTAGAT
GGTGTTCCTTTTGTTGTTTCAACTGGATACCATTTTCGTGAGTTAGGAGTTGTACATAATCAGGATGTAA
ACTTACATAGCTCGCGTCTCAGTTTCAAGGAACTTTTAGTGTATGCTGCTGATCCAGCCATGCATGCAGC
TTCTGGCAATTTATTGCTAGATAAACGCACTACATGCTTTTCGGTAGCTGCACTAACAAACAATGTTGCT
TTTCAAACTGTCAAACCCGGTAATTTTAATAAAGACTTTTATGACTTTGCTGTGTCTAAAGGTTTCTTTA
AGGAAGGAAGTTCTGTTGAACTAAAACACTTCTTCTTTGCTCAGGATGGCAATGCTGCTATCAGTGATTA
TGACTATTATCGTTATAATCTGCCAACAATGTGTGATATCAGACAACTCCTATTCGTAGTTGAAGTTGTT
GATAAATACTTTGATTGTTACGATGGTGGCTGTATTAATGCCAACCAAGTAATCGTTAACAATCTGGACA
AATCAGCTGGTTTCCCATTTAATAAATGGGGTAAGGCTAGACTTTATTATGACTCAATGAGTTATGAGGA
TCAAGATGCACTTTTCGCGTATACTAAGCGTAATGTCATCCCTACTATAACTCAAATGAATCTTAAGTAT
GCCATTAGTGCAAAGAATAGAGCTCGCACCGTAGCTGGTGTCTCTATCTGTAGTACTATGACAAATAGAC
AGTTTCATCAGAAATTATTGAAGTCAATAGCCGCCACTAGAGGAGCTACTGTGGTAATTGGAACAAGCAA
ATTTTACGGTGGCTGGCATAATATGTTAAAAACTGTTTACAGTGATGTAGAAACTCCACACCTTATGGGT
TGGGATTATCCAAAATGTGACAGAGCCATGCCTAACATGCTTAGGATAATGGCCTCTCTTGTTCTTGCTC
GCAAACATAGCACTTGCTGTAACTTATCACACCGTTTCTACAGGTTAGCTAACGAGTGTGCGCAAGTATT
AAGTGAGATGGTCATGTGTGGCGGCTCACTATATGTTAAACCAGGTGGAACATCATCCGGTGATGCTACA
ACTGCTTATGCTAATAGTGTCTTTAACATTTGTCAAGCTGTTACAGCCAACGTAAATGCACTTCTTTCAA
CTGATGGTAATAAGATAGCTGACAAGTATGTCCGCAATCTACAACACAGGCTCTATGAGTGTCTCTATAG
AAATAGGGATGTTGATCATGAATTCGTGGATGAGTTTTACGCTTACCTGCGTAAACATTTCTCCATGATG
ATTCTTTCTGATGATGCCGTTGTGTGCTATAACAGTAACTATGCGGCTCAAGGTTTAGTAGCTAGCATTA
AGAACTTTAAGGCAGTTCTTTATTATCAAAATAATGTGTTCATGTCTGAGGCAAAATGTTGGACTGAGAC
TGACCTTACTAAAGGACCTCACGAATTTTGCTCACAGCATACAATGCTAGTTAAACAAGGAGATGATTAC
GTGTACCTGCCTTACCCAGATCCGTCAAGAATATTAGGCGCAGGCTGTTTTGTCGATGATATTGTCAAAA
CAGATGGTACACTTATGATTGAGAGGTTCGTGTCATTAGCTATTGACGCTTACCCTCTTACTAAACATCC
TAATCAGGAGTATGCTGATGTCTTTCACTTGTATTTACAATACATTAGGAAGTTACATGATGAGCTTACT
GGTCACATGCTAGACATGTATTCTGTAATGCTAACTAATGATAACACCTCACGGTATTGGGAACCTGAGT
TTTATGAAGCTATGTACACACCACACACAGTCTTGCAGGCTGTAGGTGCTTGTGTATTGTGTAATTCACA
GACTTCACTTCGTTGCGGCGCCTGCATTAGGAGACCATTCCTGTGTTGCAAGTGCTGCTATGATCATGTC
ATTTCAACATCACATAAATTAGTGTTGTCTGTTAATCCCTATGTTTGCAATGCACCAGGTTGTGATGTCA
CTGACGTGACACAACTATATCTAGGAGGTATGAGCTATTACTGCAAGTCACATAAGCCTCCCATTAGTTT
TCCATTGTGTGCTAATGGTCAGGTTTTTGGTTTATACAAGAACACATGTGTAGGTAGTGACAATGTCACT
GACTTCAATGCGATAGCAACATGTGATTGGACTAATGCTGGCGATTACATACTTGCCAACACTTGTACTG
AGAGACTCAAGCTCTTTGCAGCAGAAACGCTCAAAGCTACTGAGGAAACATTCAAGCTGTCATATGGTAT
TGCCACTGTACGTGAAGTACTCTCTGACAGAGAATTGCATCTTTCATGGGAGGTTGGAAAACCTAGACCA
CCATTGAATAGAAATTATGTCTTTACTGGTTACCGTGTAACTAAAAATAGTAAAGTACAGATTGGAGAGT
ACACTTTTGAAAAGGGTGACTACGGTGACGCTGTTGTGTACAGAGGTACTACAACATACAAATTGAATGT
TGGTGATTACTTTGTGTTAACATCTCACACTGTAATGCCACTCAGTGCACCTACTCTAGTGCCACAAGAG
CACTATGTTAGAATTACTGGCTTGTACCCAACACTCAACATCTCAGATGAGTTTTCTAGCAATGTTGCAA
ATTACCAAAAGGTCGGTATGCAAAAGTACTCTACACTCCAAGGACCACCAGGTACTGGTAAGAGTCATTT
TGCCATTGGACTTGCTCTCTACTACCCATCTGCTCGCATAGTGTATACAGCTTGCTCTCATGCAGCTGTT
GATGCCCTATGCGAAAAGGCATTAAAATACTTGCCTATAGATAAATGTAGTAGGATTATACCTGCGCGTG
CGCGCGTAGAGTGTTTTGACAAATTCAAAGTGAATTCAACATTAGAACAGTATGTTTTCTGCACTGTAAA
TGCATTGCCAGAAACAACTGCTGACATTGTAGTCTTTGATGAAATCTCTATGGCTACCAATTATGACTTG
AGTGTCGTCAATGCTAGACTTCGTGCAAAACACTATGTCTACATTGGTGATCCTGCTCAACTACCAGCTC
CTCGCACGTTGCTAACTAAGGGCACACTAGAACCAGAATATTTCAATTCAGTGTGCAGACTTATGAAAAC
AATAGGTCCAGACATGTTCCTTGGAACTTGTCGCCGTTGTCCTGCTGAAATTGTCGACACTGTGAGTGCT
TTAGTTTATGATAATAAGCTAAAAGCACACAAGGAGAAGTCAGCTCAATGCTTCAAAATGTTTTACAAAG
GTGTTATTACACATGATGTTTCATCTGCAATTAATAGACCTCAAATAGGCGTTGTAAGAGAATTTCTTAC
ACGCAACCCTGCTTGGAGAAAAGCTGTTTTTATCTCACCTTACAATTCACAGAATGCTGTAGCTTCAAAA
ATCTTAGGATTGCCTACGCAGACTGTTGATTCCTCCCAGGGTTCTGAGTATGACTATGTCATATTCACAC
AAACTACTGAAACAGCACACTCTTGCAATGTCAACCGCTTTAATGTGGCTATCACAAGAGCAAAAATTGG
CATTTTGTGCATAATGTCCGATAGAGATCTTTATGACAAACTGCAATTCACAAGTCTAGAAGTACCACGC
CGTAATGTGGCTACATTACAAGCAGAAAATGTAACTGGACTTTTTAAGGACTGTAGTAAGATCATTACCG
GTCTTCATCCAACACAGGCACCTACACACCTCAGCGTTGATACAAAATTCAAGACTGAGGGACTATGTGT
TGACATACCAGGCATACCAAAGGACATGACCTACCGTAGACTCATCTCTATGATGGGTTTCAAAATGAAT
TACCAAGTCAATGGTTACCCTAACATGTTTATCACCCGCGAAGAAGCTATTCGTCACGTTCGTGCATGGA
TTGGCTTCGATGTAGAGGGCTGTCATGCAACTAGAGATGCTGTGGGTACTAACCTACCTCTCCAGCTAGG
ATTTTCTACAGGTGTTAACTTAGTAGCTGTACCGACTGGCTATGTTGACACTGAAAATAACACAGAATTC
ACCAGAGTTAATGCAAAACCTCCACCAGGTGACCAGTTTAAACATCTTATACCACTCATGTACAAAGGCT
TGCCTTGGAATGTAGTGCGTATTAAGATAGTACAAATGCTTAGTGATACACTGAAAGGATTGTCAGACAG
AGTCGTGTTTGTCCTTTGGGCGCATGGCTTTGAGCTTACATCAATGAAGTACTTTGTCAAGATTGGACCT
GAAAGAACGTGTTGTCTGTGTGACAAACGTGCAACTTGCTTTTCTACTTCATCAGATACTTATGCCTGCT
GGAATCATTCTGTGGGTTTTGACTATGTCTATAACCCATTTATGATTGATGTTCAGCAGTGGGGTTTTAC
GGGTAACCTTCAGAGTAACCATGACCAACATTGCCAGGTGCATGGAAATGCACATGTGGCTAGTTGTGAT
GCTATCATGACTAGATGCTTGGCAGTCCATGAGTGCTTTGTTAAGCGCGTTGACTGGTCTGTTGAATACC
CTATTATAGGAGATGAACTAAAGATTAATTCCGCTTGCAGAAAAGTACAGCATATGGTTGTAAAGTCTGC
ATTGCTTGCTGATAAGTTTCCAGTTCTTCATGACATTGGAAATCCAAAGGCTATTAAGTGTGTACCTCAG
GCTGAAGTAGAATGGAAGTTCTATGATGCTCAGCCATGCAGTGACAAAGCCTATAAAATAGAGGAACTTT
TCTATTCTTATGCTACACATCATGATAAATTCACTGATGGTGTTTGTTTGTTTTGGAACTGTAACGTTGA
TCGTTACCCAGCCAATGCAATTGTGTGTAGGTTTGACACGAGAGTTTTGTCAAACTTGAACTTACCAGGT
TGCGATGGTGGTAGTTTGTATGTGAATAAGCATGCATTCCACACTCCAGCTTTTGATAAAAGTGCATTTA
CTAATTTAAAGCAACTGCCTTTCTTTTATTATTCTGATAGTCCTTGTGAGTCTCATGGCAAACAAGTAGT
GTCAGATATTGATTATGTACCTCTTAAATCTGCTACGTGTATTACGCGGTGCAATTTGGGAGGTGCTGTT
TGCAGACACCATGCAAATGAGTACCGACAGTACTTAGATGCATATAACATGATGATTTCTGCTGGATTTA
GCCTATGGATTTACAAACAGTTTGACACTTATAATCTGTGGAATACATTCACCAGGTTACAGAGTTTAGA
AAATGTGGCTTACAATGTTGTTAACAAAGGACACTTCGATGGACAAGCTGGTGAAGCACCTGTTTCCATC
ATTAATAATGCTGTTTACACAAAGGTAGATGGTGTTGATGTAGAGATCTTTGAAAACAAGACAACACTTC
CTGTTAATGTTGCATTTGAGCTTTGGGCTAAGCGTAACATTAAACCAGTGCCAGAGATTAAGATACTCAA
TAACTTGGGTGTCGATATCGCTGCTAATACTGTGGTCTGGGACTACAAGAGAGAAGCACCAGCACATATG
TCAACAATAGGTGTCTGCACAATGACCGACATTGCTAAGAAACCTACTGAGAGTGCTTGTTCCTCGCTTA
CTGTCTTATTTGATGGTAGAGTGGAAGGACAGGTAGACCTTTTTAGAAACGCCCGTAATGGTGTTTTAAT
AACAGAAGGTTCAGTTAAAGGTTTAATACCTTCAAAGGGACCAGTACAAGCCAGTGTCAATGGAGTCACA
TTAATTGGAGAATCAGTAAAAACACAGTTCAACTATTTTAAGAAAGTAGATGGCATTATTCAACAGTTGC
CTGAAACCTACTTTACTCAAAGCAGAGACCTAGAGGATTTTAAGCCCAGATCACAAATGGAAACTGACTT
TCTCGAGCTCGCTATGGATGAATTCATACAACGGTATAAGTTAGAGGGTTATGCCTTCGAGCATATCGTT
TATGGGGATTTCAGTCATGGACAACTTGGCGGCCTTCATTTAATGATTGGTTTAGCCAAGCGTTCACAAG
ATTCACCGCTCAAATTAGAGGATTTTATCCCTATGGATAGCACAGTGAAAAATTATTTCATAACAGATGC
ACAAACAGGTTCATCAAAATGTGTGTGTTCTGTCATTGACCTCTTGCTTGACGACTTTGTTGAGATAATA
AAGTCACAGGATTTGTCAGTAATCTCTAAGGTAGTCAAGGTTACAATTGACTACGCTGAGATTTCATTCA
TGCTTTGGTGTAAAGATGGTCATGTCGAAACCTTCTACCCAAAATTACAGGCAAGTCAAGCATGGCAACC
GGGAGTTGCGATGCCTAATTTGTATAAGATGCAAAGAATGCTTCTTGAAAAATGTGACCTTCAGAATTAT
GGTGAAAATGCTGTCATACCAAAGGGAATAATGATGAATGTTGCAAAATACACTCAACTGTGTCAATATT
TAAATACACTTACTTTAGCTGTACCCTACAACATGAGAGTTATTCACTTTGGTGCTGGCTCTGATAAAGG
AGTTGCACCAGGTACAGCTGTACTCAGACAATGGTTGCCAACTGGCACACTACTTGTCGATTCAGATCTT
AATGACTTCGTCTCTGACGCAGATTCTACATTAATTGGAGACTGTGCAACGGTACATACGGCTAATAAAT
GGGATCTCATTATTAGCGATATGTATGACCCTAAGACAAAACATGTGACAAAAGAGAATGACTCAAAAGA
AGGGTTTTTCACTTACCTGTGTGGATTTATAAAGCAAAAACTAGCCTTGGGTGGTTCTGTAGCTATAAAG
ATAACAGAGCATTCTTGGAATGCTGATCTTTACAAGCTTATGGGACATTTCTCGTGGTGGACAGCTTTTG
TTACA-AATGTAAATGCATCATCATCAGAAGCATTTTTAATTGGTGCTAACTATCTTGGCAAGCCGAAGG
AACAAATTGACGGCTATACCATGCATGCTAACTACATTTTCTGGAGGAACACAAATCCTATTCAATTGTC
TTCCTATTCACTCTTTGACATGAGTAAATTTCCTCTTAAGTTAAGGGGGACTGCTGTCATGTCATTAAAA
GAGAATCAGATCAATGATATGATTTATTCCCTGCTCGAAAAAGGTAGACTTATCATTAGGGAAAACAACA
GAGTTGTGGTCTCAAGTGATGTTCTTGTTAATAACTAAACG-AACATGAAAATCTTAATTT---------
---TTGCTTTTCTAGTTACGCTAGTTAAAGCACAGGAAGG---ATGCGGCATTATCAGCAGAAAACC--G
CAGCCAAAAATGGC--ACAAGTTTCCTCTTCCCGTCGAGGTGTATATTATAATGATGATATTTTTCGTTC
TGATGTACTACATCTCACTCAGGATTACTTCCTGCCCTTTGATTCAAATTTAACACAGTACTTTTCTCTT
AATG---TTGATTCAGATAGGTATACCTATTTTGATAACCCTATTTTAGACTTTGGTGATGGCGTTTATT
TCGCCGCTACTGAAAAGTCTAATGTAATCAGAGGCTGGATTTTTGGTTCCACTTTTGACAATACTACTCA
GTCAGCTGTCATAGTTAACAATTCCACACACATTATTATACGTGTGTGCAATTTTAACCTATGTAAAGAA
CCCATGTACACAGTGTCTCGTGGC------------AC-----A-CAACAATCATCTTGGGTTTATCAGA
GTGCGTTCAATTGCACATATGACAGAGTGGAGAGAAGTTTTCAGCTCGATACCGCTC---CTAAAACTGG
AAATTTTAAAGACTTACGTGAGTATGTCTTTAAGAATCGGGATGGTTTTCTTAGTGTTTACCAAACTTAT
ACAGCTGTTAATTTACCTAGGGG------------ATTACCTACTGGGTTTTCAGTTTTGAGGCCAATCC
TCAAACTGCCCTTTGGAATTAACATTACATCTTATAGAGTTGTTATGGCTATGTTTAGTCAAACTACTTC
------------------TAATTTCTTACCAGAAAGTGCTGCTTATTATGTTGGTAATCTAAAATATACC
ACCTTTATGCTTAGTTTTAATGAAAATGGGACTATCACTGATGCTATTGACTGCGCCCAAAATCCACTTG
CTGAATTAAAATGCACCATTAAAAATTTTAATGTCAGTAAAGGAATCTACCAAACATCTAACTTCAGAGT
TTCACCAACTCAGGAAGTTATTAGGTTCCCTAACATTACAAATCGTTGTCCTTTTGACAAAGTTTTTAAT
GCTAGTCGCTTTCCCAATGTTTACGCTTGGGAAAGAACAAAAATTTCTGATTGTGTTGCTGATTACACTG
TTCTCTACAACTCA---ACTTCATTTTCAACTTTTAAATGTTATGGAGTTTCTCCCTCTAAGTTGATTGA
TTTGTGCTTTACAAGTGTGTATGCTGATACATTCTTGATAAGATCTTCAGAAGTAAGGCAAGTTGCACCA
GGTGAAACTGGTGTTATTGCTGACTACAATTACAAGCTGCCTGATGATTTCACTGGCTGTGTAATAGCCT
GGAATACTGCTAAGCAGGACACTGG---------------CCATTATTATTATAGATCTCACCGTAAGAC
TAAGCTCAAGCCTTTTGAGAGAGATCTATCGTCTGATGATGGTAATGGTGTATACACACTTAGTAC----
-----------------------------------TTATGACTTCAACCCTAACGTACCAGTAGCATATC
AGGCCACTAGAGTTGTTGTTCTTTCTTTTGAACTTCTTAATGCACCCGCAACAGTTTGTGGACCTAAATT
GTCTACACAACTAGTTAAGAACCAGTGTGTTAATTTTAACTTCAATGGACTCAAGGGCACTGGTGTTTTG
ACTGACTCATCAAAGAGGTTTCAGTCTTTTCAACAATTTGGTCGTGACACTTCTGACTTTACGGATTCAG
TGCGTGACCCACAAACACTAGAAATACTTGACATTACACCATGTTCTTTTGGTGGTGTGAGTGTAATAAC
ACCTGGAACAAATGCTTCATCTGAAGTGGCTGTTCTTTACCAAGATGTAAATTGCACTGATGTCCCAACG
GCCATACGTGCTGATCAATTAACACCAGCTTGGCGCGTTTACTCCACTGGAATAAATG------TTTTTC
AAACACAAGCGGGCTGTCTTATTGGGGCTGAACATGTCAATGCTTCTTACGAGTGTGACATCCCTATTGG
TGCTGGCATTTGTGCTAGCTACCATACAGCCTCTACTT------------TACGTAGTGTAGGTCAGAAA
TCCATTGTGGCTTACACTATGTCTTTGGGTGCAGAAAATTCTATTGCTTACGCTAATAACTCAATTGCCA
TACCTACAAATTTTTCAATTAGTGTCACGACTGAAGTGATGCCAGTTTCAATGTCTAAGACATCAGTAGA
TTGTACAATGTACATCTGTGGTGACTCTCAGGAGTGCAGTAATTTACTTCTTCAATACGGAAGTTTCTGC
ACGCAATTAAATCGTGCTCTTACGGGCATTGCCATAGAACAGGATAAAAATACACAGGAGGTTTTTGCCC
AGGTTAAACAAATGTACAAGACACCAGCCATAAAGGATTTTGGCGGTTTCAATTTTTCACAAATATTGCC
CGATCCTTCAAAGCCAACAAAGAGATCATTTATTGAAGACCTACTCTTCAACAAGGTGACTCTCGCTGAT
GCTGGCTTTATGAAGCAATATGGCGAATGCCTAGGTGATATTAATGCTAGAGATCTCATTTGTGCGCAGA
AGTTCAATGGACTTACAGTGTTGCCACCTCTACTCACAGATGACATGATTGCTGCATACACTGCTGCCCT
TGTCAGTGGTACTGCTACTGCTGGTTGGACGTTCGGTGCTGGTGCTGCTCTTCAAATACCTTTTGCTATG
CAGATGGCATATAGGTTTAATGGCATTGGAGTTACTCAAAATGTTCTCTATGAGAATCAAAAACAGATCG
CCAATCAATTCAACAAGGCGATCAGTCAAATTCAAGAATCACTTACAACAACATCAACTGCATTGGGCAA
GCTGCAAGACGTTGTCAACCAGAACGCTCAAGCATTGAATACACTTGTTAAACAGCTTAGCTCTAATTTT
GGTGCAATTTCAAGTGTGCTAAATGACATTCTTTCACGACTAGACAAGGTCGAGGCAGAGGTGCAAATTG
ACAGGTTGATCACAGGCAGATTGCAAAGCCTTCAAACCTATGTAACACAACAACTAATCAGAGCTGCTGA
AATCAGAGCTTCTGCTAATCTTGCTGCTACTAAAATGTCTGAGTGTGTTCTTGGACAATCAAAAAGAGTT
GATTTCTGTGGAAGAGGCTATCATCTTATGTCCTTTCCTCAGGCCGCTCCGCATGGTGTTGTTTTCTTAC
ATGTCACATATGTGCCATCGCAGGAGAAAAACTTCACCACAGCTCCAGCAATTTGTCATGAAGGCAAAGC
ATACTTCCCGCGTGAAGGTGTTTTTGTATCTAATGGCACTTCTTGGTTCATTACACAGAGGAATTTTTAT
TCACCACAAATAATCACAACAGATAATACATTTGTTGCCGGAAATTGTGATGTCGTAATTGGCATCATTA
ACAACACAGTCTATGATCCTCTGCAACCTGAGCTTGACTCATTTAAAGAAGAGCTGGACAAGTACTTTAA
AAATCACACATCACCCGATGTTGATCTTGGCGACATTTCAGGCATTAATGCTTCTGTCGTCAATATTCAA
AAAGAAATTGACCGCCTCAATGAGGTTGCCAAAAATCTAAATGAATCGCTCATTGACCTTCAAGAACTTG
GTAAATATGAGCAATACATCAAATGGCCATGGTACGTTTGGCTCGGCTTCATTGCTGGACTGATTGCTAT
CGTCATGGCCACTATACTGCTTTGTTGCATGACCAGCTGTTGCAGTTGCCTCAAGGGTGCATGCTCTTGT
GGTTCTTGCTGCAAATTTGATGAGGATGACTCTGAGCCTGTGCTCAAGGGAGTCAAATTACACTACACAT
AAACGAACTTAATGGATTTGTTTATGAGTATTTTCACGCTTGGATCAATCACACGTCAACCGAGTAAGAT
TGAAAATGCTTCTCCTGCAAGTACTGTTCATGCTACTGCAACGATACCGCTACAAGCCTCACTCCCTTTC
GGATGGCTTGTTGTTGGCGTTGCACTTCTTGCTGTTTTTCAGAGCGCTTCCAAAGTGATTGCGCTTCATA
AGAGATGGCAGCTCGCTTTGTGTAAAGGCATGCAGCTTGTTTGCAATTTGCTGCTACTCTTTGTGACAAT
TTATTCACACCTCTTACTTTTAGCTGCTGGCATGGAGGCACAATTTTTGTACATCTATGCTCTGATTTAT
ATTCTGCAAGTTGTGTGCTTCTGCAGATTTATTATGAGATGCTGGCTTTGCTGGAAGTGCAAATCCAAAA
ACCCATTACTCTATGATGCCAACTACTTTGTTTGCTGGCATACACATAACTATGACTACTGTATACCATA
CAACAGTGTCACAGATACAATTGTCGTTACTGCAGGTGACGGCATTTCAACACCAAAACTCAAAGAAGAC
TACCAAATTGGTGGTTATTCTGAGGATTGGCACTCAGGTGTTAAAGACTATGTCGTTGTACATGGCTATT
TCACCGAAGTTTACTACCAGCTTGAGTCTACACAAATTACTACAGACACTGGTATTGAAAATGCTACATT
CTTCATCTTTAACAAGCTTGTTAAAGATCC---ACCGAATGTGCAAATACACACAATCGACGGCTCTTCA
GGAGTTGTAAATCCAGCAATGGATCCAATTTATGATGAGCCGACGACGACTACTAGCGTGCCTTTGTAAG
CACAAGAAAGTGAGTACGAACTTATGTACTCATTCGTTTCGGAAGAAACAGGTACGTTAATAGTTAATAG
CGTACTTCTTTTTCTTGCTTTCGTGGTATTCTTGCTAGTCACACTAGCCATCCTTACTGCGCTTCGATTG
TGTGCGTACTGCTGCAATATTGTTAACGTGAGTTTAGTAAAACCAACGGTTTACGTCTACTCGCGTGTTA
AAAATCTGAACTCTTCTGAAGGAGTTCTTGATCTTCTGGTCTAAACGAACTAACTATTA---TTATTATT
CTGTTTGGAACTTTAACATTGCTTATCATGGCTGAGAACGGG------------------ACTATTTCCG
TTGAGGAGCTTAAAAGACTCCTTGAACAATGGAACCTAGTAATAGGTTTCCTTTTCCTCGCCTGGATTAT
GCTACTACAATTTGCCTATTCTAACCGGAACAGGTTTTTGTACATAATAAAGCTTGTTTTCCTCTGGCTC
TTGTGGCCAGTAACACTTGCTTGCTTTGTGCTTGCTGCTGTTTACAGAATCAATTGGGTGACTGGTGGGA
TTGCGATTGCAATGGCTTGTATTGTAGGCTTGATGTGGCTTAGCTACTTCGTTGCTTCCTTCAGGCTGTT
TGCTCGTACCCGCTCAATGTGGTCATTCAACCCAGAAACAAACATTCTTCTCAATGTGCCTCTTCGAGGG
ACAATTGTGACCAGACCGCTCCTGGAAAGTGAACTTGTCATTGGCGCTGTGATCATTCGTGGTCACTTGC
GAATGGCTGGACACTCCCTTGGGCGCTGTGACATTAAGGACCTGCCAAAAGAGATCACTGTGGCTACATC
ACGAACGCTTTCTTATTACAAATTAGGAGCGTCGCAGCGTGTAGGCACTGATTCAGGTTTTGCTGCATAC
AACCGCTACCGTATTGGAAATTACAAATTAAATACAGACCACGCCGGTAGCAACGACAATATTGCTTTGC
TAGTACAGTAAGTGACAACAGATGTTTCATCTTGTTGACTTCCAGGTTACAATAGCAGAGATATTGATTA
TCATTATGAGGACTTTCAGGATTGCCATATGGAATCTTGATATAATAATAAGTTCAATAGTGAGACAATT
ATTTAAGCCTCTAACTAAGAAGAATTATTCTGAGTTAGATGATGAAGAACCTATGGAGTTAGATTATCCA
T---------------------------------------------------------------------
----------------------------------------------------------------------
----------------------------------------------------------------------
----------------------------------------------------------------------
----------------------------------------------------------------------
----------------------------------------------------------------------
----------------------------------------------------------------------
----------------------------------A-----------------------------------
----------------------------------------------------------------------
----------------------------------------------------------------------
----------------------------------------------------------------------
----------------------------------------------------------------------
----------------------------------------------------------------------
----------------------------------------------------------------------
--------------------------------------------------------------------AA
CG-AACATGAAAATTATTCTCTTCCTGACATTGATTGCACTTGCATCTTGCGAGCTATATCACTATCAGG
AGTGTGTTAGAGGTACAACTGTACTACTAAAAGAACCTTGCCCATCTGGAACTTACGAGGGCAATTCACC
ATTTCATCCTCTTGCCGATAACAAATTTGCACTAACTTGCACTAGCACCCACTTTGCTTTTGCTTGTGCT
GACGGTACTAGACATACCTATCAGCTTCGTGCAAGATCAGTTTCACCAAAACTTTTCATCAGACAAGAGG
AAGTTCACCAAGAGCTCTACTCACCGCTTTTTCTCATTGTTGCTGTTCTAGTATTTATAATACTTTGCTT
CACCATTAAGAGAAAGACAGAATGAATGAGCTCACTTTAATTGACTTCTATTTGTGCTTTTTAGCCTTTC
TGCTATTCCTTGTTCTAATAATGCTTATTATATTTTGGTTTTCACTTGAACTCCAGGATATAGAAGAACC
TTGTAACAAAG--TCTAAACGAACATGAAACTTCTCATTGTTTTAGGACTCTTAACATCAGTGTATTGCA
TGCATAAAGAATGCAGT-ATACAAGAATGTTGTGAAAATCAACCATTCCAACCTGAAGACCCATGTCCAA
TACATTATTATTCGGACTGGTTTGTAAAAATTGGACCTC---GCAAGTCTGCTCGCCTAGTACAACTTTG
TGCTGGTGAATATGGACACAGAGTTCCAATACATTATGAAATGTTTGGCAATTATACTATTTCATGTGAA
CCACTTGAAATAAATTGTCAAAACCCACCAGTTGGAAGTCTCATTGTACGTTGTTCATATGATGTTGACT
TTATGGATTATCACGACGTTCGTGTTGT---TCTAG--ATTTCATCTAAACGAACAAACTAAAATGTCTG
ATAATGGACCCCAACCAAATCAGCGTAGTGCCCCCCGCATTACATTTGGTGGACCCACAGATTCAACTGA
CAATAACCAGAATGGAGGACGCAATGGGGCAAGGCCAAAACAGCGCCGACCCCAAGGTTTACCCAATAAT
ACTGCGTCTTGGTTCACAGCTCTCACTCAGCATGGCAAGGAGGAACTTAGATTCCCTCGAGGCCAGGGCG
TTCCAATCAACACCAATAGTGGTCCAGATGACCAAATTGGCTACTACCGAAGAGCTACCCGACGAGTTCG
TGGTGGTGACGGCAAAATGAAAGAGCTCAGCCCCAGATGGTACTTCTATTACCTAGGAACTGGCCCAGAA
GCTTCACTTCCCTACGGCGCTAACAAAGAAGGCATCGTATGGGTCGCAACTGAGGGAGCCTTGAATACAC
CGAAAGATCACATCGGCACCCGCAATCCTAATAACAATGCTGCCACCGTGCTACAACTTCCTCAAGGAAC
AACATTGCCAAAAGGCTTCTACGCAGAGGGGAGCAGAGGCGGCAGTCAAGCCTCTTCTCGCTCTTCGTCA
CGTAGTCGCGGTAATTCAAGAAATTCAACTCCTGGCAGCAGTAGGGGAAATTCTCCTGCTCGAATGGCTA
GCGGAGGTGGTGAAACTGCCCTCGCGCTATTGCTGCTAGACAGATTGAACCAGCTTGAGAGCAAAGTTTC
TGGTAAAGGCCAACAACAACAAGGCCAAACTGTCACTAAGAAATCTGCTGCTGAGGCATCTAAAAAGCCT
CGCCAAAAACGTACTGCTACAAAACAGTACAACGTCACTCAAGCATTTGGGAGACGTGGTCCAGAACAAA
CCCAAGGAAACTTCGGGGACCAAGACCTAATCAGACAAGGAACTGATTATAAACATTGGCCGCAAATTGC
ACAATTTGCTCCAAGTGCCTCTGCATTCTTCGGAATGTCACGCATTGGCATGGAAGTCACACCTTCGGGA
ACATGGCTGACTTATCATGGAGCCATTAAATTGGATGACAAAGATCCACAATTCAAAGACAACGTCATAC
TGCTGAATAAGCACATTGACGCATACAAAACATTCCCACCAACAGAGCCTAAAAAGGACAAAAAGAAAAA
GACTGATGAAGCTCAGCCTTTACCGCAGAGACAAAAGAAGCAGCCCACTGTGACTCTTCTTCCTGCGGCT
GACATGGATGATTTCTCTAGACAACTTCAAAATTCCATGAGTGGAGCTTCTGCTGATTCAACTCAGGCAT
AAACACTCATGATGACCACACAAGGCAGATGGGCTATGTAAACGTTTTCGCAATTCCGTTTACGATACAT
AGTCTACTCTTGTGCAGAATGAATTCTCGTAGCTAAACAGCACAAGTAGGTTTAGTTAACTTTAATCTCA
CATAGCAATCTTTAATCAATGTGTAACATTAGGGAGGACTTGAAAGAGCCACCACATTTTCACCGAGGCC
ACGCGGAGTACGATCGAGGGTACAGTGAATAATGCTAGGGAGAGCTGCCTATATGGAAGAGCCCTAATGT
GTAAAATTAATTTTAGTAGTGCTATCCCCATGTGATTTTAATAGCTTCTTAGGAGAATGACAAAAAAAAA
AAAAAAA.................
>MK211375_CoV_BtRs_BetaCoV_YN2018A
TTTTTAGGTTTTTTACCTACCCAGG--AAAAGCCAACCAACC-TCGATCTCTTGTAGATCTGTTCTCTAA
ACGAACTTTAAAA------TCTGTGTAGCTGTCGCTCGACTGCATGCCTAGTGCACCTACGCAGTATAAA
CAATAATAAATTTTACTGTCGTTGACAAGAAACGAGTAACTCGTCCCTCTTCTGCAGACTGCTTACGGTT
CCGTCCGTGTTGCAGTCGATCATCAGCATACCTAGGTTTCGTCCGGGTGTGACCGAAAGGTAAGATGGAG
AGCCTTGTTCTTGGTGTCAACGAGAAAACACACGTCCAACTCAGTTTGCCTGTTCTTCAGGTTAGAGACG
TGCTAGTGCGTGGCTTCGGGGACTCTGTGGAAGAGGCCCTATCGGAGGCACGTGAACATCTTAAAAATGG
CACTTGTGGTTTAGTAGAGCTGGAAAAAGGCGTACTGCCCCAGCTTGAACAGCCCTATGTGTTCATTAAA
CGTTCTGACGCCTTAAGCACCAATCACGGCCACAAGGTCGTTGAGCTGGTTGCAGAATTGGACGGCGTTC
AGTACGGTCGTAGCGGTATAACTCTGGGAGTGCTCGTTCCACATGTGGGCGAAACCCCAATCGCATACCG
CAATGTTCTTCTTCGTAAGAATGGTAATAAGGGAGCCGGTGGCCATAGCTTTGGCATCGATCTAAAGTCT
TATGACTTAGGTGACGAGCTTGGTACTGATCCCATTGAAGATTATGAACAAAACTGGAACACTAAGCATG
GCAGTGGTGTACTCCGTGAACTCACTCGTGAGCTCAATGGAGGTGCAGTTACTCGCTATGTCGACAACAA
CTTCTGTGGCCCAGATGGGTACCCTCTTGATTGCATCAAAGATTTTCTCGCTCGCGCGGGTAAGTCAATG
TGCACTCTTTCTGAACAACTTGATTACATCGAGTCGAAGAGAGGCGTCTACTGCTGCCGTGACCACGAGC
ATGAAATTGCCTGGTTCACTGAGCGCTCTGATAGGAGCTATGAGCACCAGACACCCTTCGAAATTAAGAG
TGCCAAGAAATTTGACACCTTCAAAGGGGAATGCCCAAAGTTTGTATTTCCTCTTAACTCAAAAGTCAAA
GTCATTCAACCACGTGTTGAAAAGAAAAAGACTGAGGGTTTCATGGGACGTATACGCTCTGTGTACCCTG
TTGCATCTCCCCAGGAGTGTAACAACATGCACTTGTCTACCTTGATGAAATGTAATCATTGCGATGAAGT
TTCATGGCAGACGTGCGACTTTCTGAAAGCCACTTGTGAACATTGTGGCACTGAAAATTCAACCACTGAA
GGACCTACTACGTGTGGGTACCTACCTACTAATGCTGTAGTGAAAATGCCATGT---CCTGCCTGCCAAG
ACCCGGAGATTGGACCTGAGCATAGTGTTGCAGACTACCACAACCACTCAAACATTGAAACTCGACTCCG
CAAGGGAGGTAGGACTAGATGTTTTGGAGGTTGTGTGTTTGCCTATGTTGGCTGCTACAACAAGCGTGCC
TACTGGGTTCCTCGTGCTAGTGCTGATATTGGTTCAGGCCATACTGGCATTACTGGTGACAACGTGGAGA
CCTTGAATGAGGATCTCCTTGAGATACTGAGTCGTGAACGTGTTAACATTAACATTGTTGGCGATTTTCA
GTTGACTGAAGAGGTTGCCATCATCTTGGCATCTTTCTCTGCTTCTACAAGTGCCCTTATTGACACTATA
AAGAGTCTTGATTACAAGTCTTTCAAATCCATTGTTGAGTCTTGCGGTAACTACAAAGTTACTAAGGGAA
AGCCCGTAAAAGGTGCTTGGAACATTGGACAACAGAGATCAGTTCTAACACCACTGTATGGTTTTCCATC
ACAGGCTGCTGGTGTTATTAGATCAATTTTTGCACGCACACTTGATGCAGCAAATCACTCAATTCCTGAC
TTGCAAAGAGCAGCTGTCACCATACTTGATGGTATTTCTGAACAGTCATTGCGTCTTGTCGATGCCATGG
TTTATACCTCAGACCTGCTCACCAACAGTGTCATCATTATGGCATATGTAACTGGTGGTCTTGTACAACA
GACTTCTCAGTGGTTGTCTAACTTGTTGGGCACTACTGTTGAAAAACTCAAGCCCATCTTTGCATGGATT
GAGGCAAAACTTAGTGCAGGAGTTGAATTTCTCAAGGATGCTTGGGAGATTCTCAAATTTCTCATCACAG
GTGTTTTTGACATTGTCAGGGGTCAAATACAGGTCGCTTCAGATAACATCAAGGATTGTGTAAAATGCTT
CATTGATGTTGTTAATAAGTCACTTGAAATGTGCATTGACCAGGTCACTATCGCTGGCACTAAGTTGCGA
TCACTCAACTTAGGTGAAGTCTTCATTGCTCAAAGCAAGGGACTTTACCGTCAGTGTATACGTGGCAAGG
AACAGCTGCAACTACTTATGCCCCTTAAGGCACCAAAAGAAGTCACCTTTTTTGAAGGTGATTCACATGA
CACAGTACTTACCTCTGAGGAGGTTGTTCTTAAGAACGGTGAACTCGAAGCACTCGAGACGCCCGTTGAT
AGCTTCACGAATGGAGCTGTCGTTGGCACACCAGTTTGTGTGAATGGCCTCATGCTCTTAGAGATCAAAG
ACAAAGAACAATATTGTGCTTTGTCTCCTGGTTTACTGGCTACAAACAATGTCTTTCGCCTAAAAGGGGG
TGCACCAACTAAAGGTGTAACCTTCGGAGAAGATACTGTTTTGGAAGTTCAAGGTTACAAGAATGTGAGA
ATCACATTTGAGCTTGATGAACGTGTCGACAAAGTGCTTAATGAAAAGTGCTCTGTCTATACTGTTGAAT
CCGGTACCGAAGTTACTGAGTTTGCATGTGTTGTAGCGGAGGCTGTTGTGAAGACTTTACAACCAGTTTC
TGATCTCCTTACCAACATGGGTATTGATCTTGATGAATGGAGTGTGGCTACATTCTATTTGTTTGATGAT
GCTGGTGAAGAAAAACTTTCTTCACGTATGTACTGTTCCTTCTACCCTCCTGATGATGAGGATGATTGTG
ATGAGTATGAGGAAGAAGAGGAAGTCCCAGAAGAATCCTGTGCGCATGAATATGGTACAGAAGAAGACTA
CCAAGGTCTTCCACTGGAATTTGGTGCCTCAACTGA---AATGCAAGTT---GAAGAAGAAGAAGAAGAG
GACTGGCTTGGTGACGCTACTGAA----------------------------------------------
-----------------------------CTATCAGAAACTGAACCAGAACCAGAACTAACACCTGAAGA
ACCAGTTAACCAGTTTACTGGTTATTTAAAACTTACTGACAACATCGCCATTAAGTGTGTGGACATCGTG
AAGGAGGCGCAAAACGCTAACCCCACGGTGATTGTAAATGCTGCTAACATACATCTGAAACATGGTGGTG
GTGTAGCAGGTGCACTCAACAAGGCAACTAACGGTGCCATGCAAAAAGAGAGCGATGA-TTACATTAAGC
TAAACGGTCCTCTCACAGTTGGAGGTTCATGTTTGCTTTCTGGACATAACCTTGCTAAGAAGTGTCTGCA
TGTTGTTGGACCTAACCTAAATGCAGGTGAGGACATCCAGCTTCTTAAGGCAGCATATGAAAATTTCAAT
TCACAGGACACCTTACTTGCACCATTGTTGTCAGCAGGCATATTTGGTGCTAAACCGCTTCAGTCCTTAC
AAGTGTGCGTGCAGACAGTTCGTACACAGGTTTACATTGCAGTCAATGACAAAGCTCTTTATGAGCAGGT
T---------------------------------------------------GTCATGGACTACCTTGAT
AGCCTGAAGCCTAGAGTGGAAGCACCTAAACAAGAGGAACCACCAAAGACAGAAGATCCTAAAATTGAGG
AAAAA---------------------------------TTTGTCGTACAGAAGCCTGTCGATGTGAAGCC
AAAAATTAAGGCTTGCATTGATGAGGTTACCACAACGCTGGAAGAAACTAAGTTTCTTACCAATAAGTTA
CTCTTGTTTGCTGACATCAATGGTAAGCTTTACCATGATTCTCAGAACATGCTTAGAGGTGAAGATATGT
CTTTCCTTGAGAAAGATGCACCTTACATGGTAGGTGATGTTATCACTAGTGGTGATATCACTTGTGTTGT
AATACCCTCCAAAAAGGCTGGTGGCACTACCGAGATGCTCTCAAGAGCTTTGAAGAAAGTGCCAGTTGAT
GAGTATATAACCACATACCCTGGACAAGGATGTGCTGGTTATACACTTGAGGAAGCTAAGACTGCTCTTA
AGAAATGCAAATCTGCATTTTACGTGCTACCTTCAGAATCACCTAATGCTAAGGAAGAGATTCTAGGAAC
CGTATCTTGGAATTTGAGAGAAATGCTTGCTCACGCTGAAGAGACAAGAAAATTAATGCCTATCTGCATG
GATGTTAGAGCCATAATGGCCACCATCCAACGCAAGTACAAAGGAATTAAAATTCAAGAAGGCATCGTTG
ACTATGGTGTCCGATTCTTCTTTTATACTAGTAAAGAGCCTGTAGCTTCTATCATTACGAAGCTGAACTC
TCTAAATGAGCCGCTTGTCACAATGCCAATTGGTTATGTGACACATGGTTTTAATCTTGAAGAGGCTGCG
CGTTGTATGCGTTCTCTTAAAGTTCCTGCCGTAGTGTCAGTATCATCACCAGATGCTGTTACTACATATA
ATGGATACCTCACTTCGTCATCAAAGACATTTGAGGAGCACTTTGTGGAAACAGTTTCTTTAGCTGGCTC
TTACAGAGATTGGTCCTATTCAGGACAGCGTACAGAGTTAGGTGTTGAATTTCTTAAGCGTGGTGACAAA
ATTGTGTACCACACTTTGGAGAGCCCTGTCGAGTTCCATCTTGACGGTGAGGTTCTTCCACTTGACAAAC
TAAAGAGTCTTTTATCCCTGCGGGAGGTTAAGACTATAAAAGTGTTCACAACTGTGGACAACACTAATCT
CCACACACAGCTTGTGGATATGTCTATGACATATGGACAGCAGTTTGGTCCAACATACTTGGATGGTGCT
GATGTTACAAAAATTAAACCTCATGTAAATCATGAGGGTAAGACTTTCTTTGTACTACCTAGTGATGACA
CACTACGTAGTGAAGCTTTCGAATACTACCACACTCTTGATGAGAGTTTTCTTGGTAGATATATGTCTGC
TTTAAACCACACAAAGAAATGGAAATTTCCTCAAGTTGGTGGTTTAACTTCAATTAAATGGGCTGATAAC
AATTGTTATTTGTCTAGTGTTTTATTAGCACTTCAACAGATTGAAGTCAAATTCAATGCACCAGCACTTC
AAGAGGCTTATTATAGAGCTCGTGCTGGTGATGCTGCTAACTTTTGTGCACTCATACTCGCTTACAGTAA
CAAAACTGTTGGCGAGCTTGGTGATGTCAGAGAAACTATGACCCATCTTCTACAGCATGCTAATTTAGAA
TCCGCTAAGCGAGTTCTTAATGTGGTGTGTAAACATTGCGGTCAGAAAACTACTACCTTAACGGGTGTAG
AAGCTGTGATGTATATGGGTACTCTATCTTATGATAATCTTAAGACAGGTGTTTCCATTCCATGTGTGTG
TGGTCGTGATGCTACACAATATCTGGTACAACAAGAGTCTTCTTTTGTTATGATGTCTGCACCACCTGCT
GAATATAAATTACAGCAAGGTACATTCTTATGTGCTAATGAGTACACTGGTAATTATCAGTGTGGTCATT
ACACTCATGTAACTGCTAAGGAGACCCTCTATCGTATTGATGGAGCTCACCTTACAAAGATGTCAGAGTA
CAAAGGACCAGTGACTGATGTTTTCTATAAGGAAACATCTTACACTACAACCATCAAGCCTGTGTCATAT
AAACTCGATGGAGTTACTTACACAGAGATTGAACCAAAATTGGATGGGTATTATAAAAAGGATAATGCTT
ACTATACAGAGCAGCCTATAGACCTCGTACCAACTCAACCACTACCAAATGCGAGTTTTGACAATTTCAA
ACTCATATGTTCTAACACAAAATTTGCTGATGATTTAAATCAAATGACAGGCTTCACAAAGCCAGCTTCA
CGAGAGCTATCTGTCACATTCTTTCCAGACTTGAATGGCGATGTAGTGGCTATTGACTATAGACACTATT
CAGCGAGTTTCAAGAAAGGTGCTAAATTACTGCATAAGCCAATTGTTTGGCATATCAATCAGGCTACAAC
CAAGACAACATTTAAACCAAACACTTGGTGTTTACGTTGTCTTTGGAGTACAAAGCCAGTAGATACTTCA
AATTCATTTGAAGTTCTGGCAGTAGAAGACACACAAGGAATGGACAATCTTGCTTGTGAAAGTCAACAAC
CCACCTCTGAAGAAGTAGTGGAAAATCCTACCATACAGAAGGAAGTCCTAGAGTGTGACGTGAAAACTAC
CGAAGTTGTAGGCAATGTCATACTTAAACCATCAGATGAAGGTGTTAAAGTAACACAAGAGTTAGGTCAT
GAGGATCTTATGGCTGCCTACGTAGAAAACACAAGCATTACCATTAAGAAACCTAATGAGCTTTCATTAG
CCCTAGGTTTAAAAACAATTGCTACTCATGGTATTGCTGCAATTAATAGTGTTCCTTGGAGTAAAATTTT
GGCATATGTCAAACCATTCTTAGGACAGGCAGCAGTTACAACATCAAACTGCGCTAAGAGATTGGTGCAG
CGTATGTTTAACAACTATATGCCCTATGTGCTTACACTACTGTTCCAATTGTGTACTTTTACCAAAAGTA
CAAATTCTAGAATTAGAGCTTCACTACCTACGACTATTGCTAAAAATAGTGTTAAGGGTGTAGCTAGATT
ATGTTTGGATGCTGGCATCAATTATGTAAAGTCACCCAAATTTTCTAAATTGTTCACTATTGCAATGTGG
CTATTATTGTTGAGCATTTGCTTAGGTTCACTAATCTATGTAACTGCAGCTTTAGGTGTATTATTGTCCA
ACTTTGGAGCTCCTTCTTATTGTAGTGGCGTTAGAGAATCGTACCTCAATTCCTCTAATGTTACTACTAT
GGATTTCTGTGAAGGTTCTTTTCCTTGCAGTGTTTGTTTAAGTGGATTAGATTCGCTTGATTCCTATCCA
GCTCTTGAAACCATTCAGGTGACGATCTCATCGTACAAGCTAGACTTGACAATTTTAGGTCTGGCTGCTG
AGTGGGTTTTGGCATATATGTTGTTCACAAAATTCTTTTATTTATTAGGTCTTTCAGCTATAATGCAGGT
GTTCTTTGGCTATTTTGCTAGTCATTTCATCAGCAATTCTTGGCTCATGTGGTTTATCATTAGTATTGTA
CAAATGGCACCCGTTTCTGCAATGGTTAGGATGTACATCTTCTTCGCTTCTTTCTACTACATATGGAAGA
GCTATGTTCATATTATGGATGGTTGCACCTCTTCGACTTGCATGATGTGCTATAAGCGCAATCGTGCTAC
ACGTGTTGAGTGTACAACTATTGTTAATGGCATGAAGAGATCTTTCTACGTCTATGCAAATGGAGGTCGT
GGCTTCTGTAAGACTCACAATTGGAATTGTCTCAATTGTGATACATTTTGTGCTGGTAGTACATTCATTA
GCGATGAAGTTGCTCGTGATTTGTCGCTCCAGTTTAAAAGACCAATTAATCCTACTGACCAGTCCTCGTA
TGTCGTTGATAGTGTTGCTGTGAAAAACGGTGCACTTCACCTCTACTTTGACAAGGCTGGTCAAAAGACT
TATGAGAGACACCCACTCTCCCATTTTGTCAATTTAGACAATTTGAGAGCTAACAACACTAAAGGTTCAC
TACCTATTAATGTCATAGTCTTTGATGGCAAGTCCAAATGCGACGAGTCTGCTGCTAAGTCTGCATCTGT
GTACTACAGTCAGCTAATGTGCCAACCTATTCTGTTGCTTGACCAAGCTCTCGTATCAGATGTTGGAGAT
AGTACTGAAGTTTCTGTTAAGATGTTTGATGCTTATGTCGACACCTTTTCAGCAACTTTTAGTGTTCCTA
TGGAAAAACTTAAGGCGCTCGTTGCTACAGCTCATAGCGAGCTGGCGAAGGGTGTAGCTTTAGATGGTGT
CCTTTCTACATTTGTGTCAGCTGCTCGTCAAGGTGTTGTTGATACTGATGTTGACACAAAGGATGTCATT
GAATGTCTCAAACTTTCACATCACTCCGACCTGGAAGTGACAGGTGACAGTTGTAACAACTTCATGCTCA
CCTATAACAAAGTTGAAAACATGACGCCTAGAGATCTTGGCGCATGTATTGATTGTAATGCAAGGCATAT
TAATGCTCAAGTAGCAAAAAGTCACAATGTTTCACTCATCTGGAATGTAAAAGACTATATGTCTTTATCT
GAACAGCTGCGTAAACAAATTCGTAGTGCTGCTAAGAAGAACAACATACCTTTTAGACTAACTTGTGCTA
CAACTAGACAGGTTGTCAATGTCATAACTACTAAAATCTCACTCAAGGGTGGTAAGATTGTTAG---TAC
TTGGTTTAAACTTATGCTTAAGGCCACATTATTGTGCGTCATTGCTGCATTGGTCTGTTACATCGTTATG
CCAGTACATACATTGTCTGCTCATGATGGTTACACAAATGAAATCATTGGTTACAAAGCCATTCAGGATG
GTGTCACTCGTGACATCGTTTCTACTGATGACTGTTTTGCAAACAAACATGCTGGTTTTGACTCATGGTT
TAGCCAGCGTGGTGGTTCATACAAAAATGACAAAAGCTGCCCTGTAGTAGCTGCTATCATTACAAGAGAG
ATTGGTTTCATAGTGCCTGGCTTACCAGGTACTGTGTTGAGAGCAATCAATGGTGACTTCTTGCATTTTC
TACCTCGTGTCTTTAGTGCTGTTGGCAACATTTGCTATACACCTTCTAAACTCATTGAGTATAGTGATTT
TGCTACCTCTGCTTGCGTTCTTGCTGCTGAGTGTACAATTTTTAAGGATGCTATGGGCAAACCTGTGCCA
TATTGTTATGACACTAATTTGCTAGAGGGTTCTATTTCTTATAGTGAGCTTCGTCCAGACACTCGTTATG
TCCTTATGGATGGTTCCATCATACAGTTTCCTAACACTTACCTGGAGGGTTCTGTTAGAGTAGTAACAAC
TTTTGATGCTGAGTACTGTAGACATGGTACATGTGAAAGATCAGAAGCTGGTATTTGCTTATCTACCAGT
GGTAGATGGGTTCTTAACAATGAACATTATAGAGCTCTACCTGGAGTATTCTGTGGTGTTGATGCAATGA
ATCTTATAGCAAACATCTTTACTCCCCTTGTGCAACCTGTGGGTGCTTTAGATGTGTCTGCTTCAGTAGT
GGCTGGTGGTATTATTGCCATATTGGTGACTTGTGCTGCCTACTACTTTATGAAATTCAGACGTGCTTTT
GGTGAGTACAACCATGTTGTTGCTGCTAATGCACTTTTGTTTTTGATGTCTTTCACTATACTCTGTCTGG
CACCAGCTTATAGCTTTTTGCCAGGAGTCTACTCAGTCTTTTACTTGTACTTGACATTTTATTTCACTAA
TGATGTTTCATTCTTGGCTCACCTTCAATGGTTTGCCATGTTTTCTCCTATTGTGCCTTTTTGGATAACA
GCAATCTATGTATTCTGTATTTCTCTGAAGCACTGCCATTGGTTCTTTAACAACTATCTTAGGAAAAGAG
TCATGTTTAATGGAGTTACATTTAGTACCTTTGAGGAGGCTGCTTTGTGTACCTTTTTGCTCAATAAGGA
AATGTACTTAAAATTGCGTAGTGAGACACTGTTGCCACTTACACAGTACAACAGGTATCTTGCTTTATAT
AACAAGTACAAGTATTTCAGTGGAGCCTTAGATACTACCAGCTATCGTGAAGCAGCTTGCTGCCACTTAG
CAAAGGCTCTAAATGACTTTAGCAATTCAGGTGCTGATGTTCTCTACCAACCACCACAGACATCAATCAC
TTCTGCTGTTTTACAGAGTGGTTTTAGGAAAATGGCATTCCCATCAGGCAAAGTTGAAGGGTGCATGGTA
CAAGTAACCTGTGGAACTACAACTCTTAATGGATTGTGGTTAGATGACACAGTGTACTGCCCAAGACATG
TCATTTGCACAGCAGAAGACATGCTTAATCCTAACTATGAAGATCTGCTCATTCGCAAATCCAATCATAG
CTTCCTTGTTCAGGCTGGCAATGTACAACTCCGAGTTATCGGCCATTCTATGCAAAATTGTCTGCTTAGG
CTTAAAGTTGATACCTCTAACCCTAAGACACCCAAGTATAAATTTGTCCGTATTCAACCTGGTCAAACAT
TTTCAGTTCTAGCATGCTACAATGGTTCACCATCTGGTGTTTATCAGTGTGCCATGAGACCTAACCATAC
CATTAAAGGTTCTTTCCTTAATGGATCATGTGGTAGTGTTGGTTTTAACATTGATTATGATTGCGTGTCT
TTCTGCTATATGCATCACATGGAGCTTCCAACAGGAGTACACGCTGGTACTGACTTAGAAGGTAAATTCT
ATGGTCCATTTGTTGACAGACAAACTGCACAGGCTGCAGGTACAGACACAACCATAACATTAAATGTTTT
GGCATGGCTGTATGCTGCTGTTATCAATGGTGATAGGTGGTTTCTTAATAGATTCACCACTACTTTGAAT
GACTTTAACCTTGTGGCAATGAAGTACAACTATGAACCTTTGACACAAGATCATGTTGACATATTGGGAC
CTCTTTCTGCTCAAACAGGAATTGCCGTCTTAGATATGTGTGCTGCCTTGAAAGAGCTGCTGCAGAATGG
TATGAATGGTCGTACTATCCTCGGTAGCACTATTTTAGAAGATGAGTTTACGCCATTTGATGTTGTTAGA
CAATGCTCTGGTGTTACCTTCCAAGGTAAGTTCAGGAAAATTGTTAAGGGCACTCATCATTGGATGCTTT
TAACTTTCTTGACTTCATTATTGATTCTTGTCCAAAGTACACAGTGGTCACTGTTTTTCTTTGTCTACGA
GAATGCTTTCTTGCCATTTACTCTTGGTATTATGGCAATTGCTGCATGTGCTATGCTGCTTGTTAAGCAT
AAGCACGCATTCTTGTGCTTGTTTCTGTTACCTTCTCTTGCAACAGTTGCTTACTTTAATATGGTCTACA
TGCCTGCTAGCTGGGTGATGCGTATCATGACATGGCTTGAATTGGCTGACACTAGCTTGTCTGGTTATCG
GCTTAAGGACTGTGTTATGTATGCTTCGGCTTTAGTTTTGCTTATTCTCATGACAGCTCGCACTGTTTAT
GATGATGCTGCTAGACGTGTTTGGACACTGATGAATGTCATTACACTTGTTTACAAAGTCTACTATGGTA
ATGCTTTAGATCAAGCTATTTCCATGTGGGCCTTAGTTATTTCTGTAACCTCTAACTATTCTGGTGTCGT
TACGACTATCATGTTTTTAGCTAGAGCTATAGTGTTTGTGTGTGTTGAGTATTACCCATTGTTATTTATT
ACTGGTAACACCTTACAGTGTATCATGCTTGTTTATTGTTTCTTAGGTTATTGTTGCTGCTGCTACTTTG
GCCTTTTCTGTTTACTCAACCGTTACTTCAGGCTTACTCTTGGTGTTTATGACTACTTGGTCTCTACACA
AGAATTTAGGTATATGAACTCCCAGGGGCTTTTGCCTCCTAAGAGTAGTATTGATGCTTTCAAGCTTAAC
ATTAAGTTGTTAGGTATTGGAGGTAAACCATGCATCAAGGTTGCTACTGTACAGTCTAAAATGTCTGACG
TAAAGTGCACATCTGTGGTACTACTCTCGGTTCTTCAACAGCTTAGAGTAGAGTCATCTTCTAAATTGTG
GGCGCAATGTGTACAACTCCATAATGACATTCTTCTTGCAAAAGACACAACTGAAGCCTTCGAAAAGATG
GTTTCTCTTTTGTCTGTCTTGCTATCCATGCAGGGTGCTGTAGACATTAATAAGTTGTGCGAGGAAATGC
TCGACAACCGTGCTACTCTTCAGGCTATTGCTTCAGAATTTAGTTCTTTACCATCATATGCCGCTTATGC
CACTGCTCAAGAGGCCTATGAGCAGGCTGTAGCTAATGGTGATTCTGAAGTCGTTCTCAAAAAGTTAAAG
AAATCTTTGAATGTGGCTAAATCTGAGTTTGACCGTGATGCTGCCATGCAACGCAAGTTGGAAAAGATGG
CAGATCAGGCTATGACCCAAATGTACAAACAGGCAAGATCTGAGGACAAGAGGGCAAAAGTAACTAGTGC
TATGCAAACAATGCTCTTCACTATGCTTAGGAAGCTTGATAATGATGCACTTAACAACATTATCAACAAT
GCGCGTGATGGTTGTGTTCCACTCAACATCATACCATTGACTACAGCAGCCAAACTCATGGTTGTTGTCC
CTGATTATGGTACCTACAAGAACACTTGTGATGGTAACACCTTTACATATGCATCTGCACTCTGGGAAAT
CCAGCAAGTTGTTGATGCAGATAGCAAGATTGTTCAACTTAGTGAAATTAACATGGACAATTCACCAAAT
TTGGCTTGGCCTCTTATTGTTACAGCTCTAAGAGCCAACTCAGCTGTCAAACTACAGAATAATGAACTGA
GTCCAGTAGCACTACGACAGATGTCCTGTGCGGCTGGTACCACACAAACAGCTTGTACTGATGACAATGC
ACTCGCCTACTACAACAATTCGAAGGGAGGTAGGTTTGTGCTGGCATTACTATCAGACCACCAAGATCTC
AAATGGGCTAGATTCCCTAAGAGTGATGGTACAGGTACAATTTACACAGAACTGGAACCACCTTGTAGGT
TTGTTACAGACACACCAAAAGGGCCTAAAGTGAAATACTTGTACTTCATCAAAGGCTTAAACAACCTAAA
TAGAGGTATGGTGCTGGGCAGTTTAGCTGCTACAGTACGTCTTCAGGCTGGAAATGCTACAGAAGTACCT
GCCAATTCAACTGTGCTTTCCTTCTGTGCTTTTGCAGTAGACCCTGCTAAAGCATATAAGGATTACCTAG
CAAGTGGAGGACAACCAATCACCAACTGTGTGAAGATGTTGTGTACACACACTGGTACGGGACAGGCAAT
TACTGTAACACCAGAAGCCAACATGGACCAAGAATCCTTTGGTGGTGCTTCATGCTGTCTGTATTGCAGA
TGCCACATTGACCATCCAAATCCTAAAGGATTCTGTGACTTGAAAGGTAAGTACGTCCAAATACCTACCA
CTTGTGCTAATGACCCAGTGGGTTTTACACTTAGAAACACAGTCTGCACCGTCTGCGGAATGTGGAAAGG
TTATGGCTGTAGTTGTGATCAACTCCGCGAACCCATGATGCAGTCTGCGGATGCGTCAACGTTTTTAAAC
GGGTTTGCGGTGTAAGTGCAGCCCGTCTTACACCGTGCGGCACAGGCACTAGCACTGATGTCGTCTACAG
GGCTTTTGATATTTACAACGAAAAAGTTGCTGGTTTTGCAAAGTTCCTAAAAACTAATTGCTGCCGCTTC
CAGGAGAAGGATGAGGAAGGCAATTTATTAGACTCTTACTTTGTAGTTAAGAGGCATACTATGTCTAACT
ACCAACATGAAGAGACTATTTATAACTTGGTTAAAGATTGTCCAGCGGTTGCTGTTCATGACTTTTTCAA
GTTTAGAGTAGATGGTGACATGGTACCACATATATCACGTCAGCGTCTAACTAAATACACAATGGCTGAT
TTAGTCTATGCTCTACGTCATTTTGATGAGGGTAATTGTGATACATTAAAAGAAATACTCGTCACATACA
ATTGTTGTGATGATGATTATTTCAATAAGAAGGATTGGTATGACTTCGTAGAGAATCCTGACATCTTACG
CGTATATGCTAACTTAGGTGAGCGTGTACGCCAAGCATTATTAAAGACTGTACAATTCTGCGATGCTATG
CGTGATGCAGGCATTGTAGGCGTACTGACATTAGATAATCAGGATCTTAATGGGAACTGGTACGATTTCG
GTGATTTCGTACAAGTAGCACCAGGCTGCGGAGTTCCTATTGTGGATTCATACTACTCATTGCTGATGCC
CATCCTCACTCTGACTAGGGCATTGGCTGCCGAGTCCCATATGGATGCTGATCTCGCAAAACCACTTATT
AAGTGGGATTTGCTGAAATATGATTTTACGGAAGAGAGACTTTGTCTCTTCGACCGTTATTTTAAATATT
GGGACCAGACATATCATCCCAATTGTATTAACTGTTTGGATGATAGGTGTATCCTTCATTGTGCAAACTT
TAATGTGTTATTTTCTACTGTGTTTCCACCTACAAGTTTTGGACCACTAGTAAGAAAAATATTTGTAGAT
GGTGTTCCTTTTGTTGTTTCAACTGGATACCATTTTCGTGAGTTAGGAGTTGTACATAATCAGGATGTAA
ACTTACATAGCTCGCGTCTCAGTTTCAAGGAACTTTTAGTGTATGCTGCTGACCCAGCCATGCATGCAGC
TTCTGGCAATTTATTGCTAGACAAACGCACTACATGCTTTTCAGTAGCTGCACTAACAAACAATGTTGCT
TTTCAAACTGTCAAACCCGGTAATTTTAACAAAGACTTTTATGACTTTGCTGTGTCTAAAGGTTTCTTTA
AGGAAGGAAGTTCTGTTGAACTAAAACACTTCTTCTTTGCTCAGGATGGCAATGCTGCTATCAGTGATTA
TGACTATTATCGTTATAATCTGCCAACAATGTGTGATATCAGACAACTCCTATTCGTAGTTGAAGTTGTT
GATAAATACTTCGATTGTTACGATGGTGGCTGTATTAATGCTAACCAAGTAATCGTTAACAATCTGGACA
AATCAGCTGGTTTCCCATTTAATAAATGGGGTAAGGCTAGACTTTATTATGACTCAATGAGTTATGAGGA
TCAAGATGCACTTTTCGCGTATACTAAGCGTAATGTCATCCCTACTATAACTCAAATGAATCTTAAGTAT
GCCATTAGTGCAAAGAATAGAGCTCGCACCGTAGCTGGTGTCTCTATCTGTAGTACTATGACAAATAGAC
AGTTTCATCAGAAATTATTGAAGTCAATAGCCGCCACTAGAGGAGCTACTGTGGTAATTGGAACAAGCAA
ATTTTACGGTGGCTGGCATAATATGTTAAAAACTGTTTACAGTGATGTAGAAACTCCACACCTTATGGGT
TGGGATTATCCAAAATGTGACAGAGCCATGCCTAATATGCTTAGGATAATGGCCTCTCTTGTTCTTGCTC
GCAAACATAGCACTTGCTGTAACTTGTCACACCGTTTCTACAGGTTAGCTAATGAGTGTGCACAGGTGTT
AAGTGAGATGGTCATGTGTGGCGGCTCACTATATGTTAAACCAGGTGGAACATCATCAGGTGATGCTACA
ACTGCTTATGCTAATAGTGTCTTTAACATTTGTCAAGCTGTTACAGCTAATGTAAATGCACTCCTTTCAA
CTGATGGTAACAAGATAGCTGACAAGTATGTCCGCAATCTACAACACAGGCTTTATGAGTGTCTCTATAG
AAATAGGGATGTTGATCATGAATTCGTGGATGAGTTTTATGCTTACCTGCGTAAACATTTCTCCATGATG
ATTCTTTCTGATGATGCCGTTGTGTGCTATAACAGTAACTACGCGGCTCAAGGTTTAGTAGCTAGCATTA
AGAACTTTAAGGCAGTTCTTTATTATCAAAATAATGTATTCATGTCTGAGGCAAAATGCTGGACTGAGAC
TGACCTTACTAAAGGACCTCACGAATTTTGCTCACAGCATACAATGCTAGTTAAACAAGGAGATGACTAC
GTGTACCTGCCTTACCCAGATCCATCAAGAATATTAGGCGCAGGCTGTTTTGTCGATGATATTGTCAAAA
CAGATGGTACACTTATGATTGAGAGGTTTGTGTCATTAGCTATTGATGCCTACCCCCTTACTAAACATCC
TAATCAGGAGTATGCTGATGTCTTTCACTTGTATTTACAATACATTAGGAAGTTACATGATGAGCTTACT
GGTCACATGCTAGACATGTATTCTGTAATGCTAACTAATGATAATACCTCACGGTATTGGGAACCTGAGT
TTTATGAAGCTATGTACACACCACACACAGTCTTGCAGGCTGTAGGTGCTTGTGTATTGTGTAATTCACA
GACCTCACTTCGTTGCGGTGCCTGCATTAGGAGACCATTCCTGTGCTGCAAGTGCTGCTATGACCATGTC
ATTTCAACATCACATAAATTAGTGTTGTCTGTTAATCCCTATGTTTGCAATGCACCAGGTTGTGATGTCA
CTGACGTGACACAACTATATCTAGGAGGTATGAGCTATTACTGCAAGTCACATAAGCCTCCCATTAGTTT
TCCATTGTGTGCTAATGGTCAGGTTTTTGGTTTATACAAGAACACATGTGTAGGTAGTGACAATGTCACT
GACTTCAATGCGATAGCAACATGTGATTGGACTAATGCTGGCGATTACATACTTGCCAACACTTGTACTG
AGAGACTCAAGCTCTTTGCAGCAGAAACGCTCAAAGCTACTGAGGAAACATTCAAGCTGTCATATGGTAT
TGCCACTGTACGTGAAGTACTCTCTGACAGAGAATTGCATCTTTCATGGGAGGTTGGAAAACCTAGACCA
CCATTGAATAGAAATTATGTCTTTACTGGTTACCGTGTAACTAAAAATAGTAAAGTACAGATTGGAGAGT
ACACCTTTGAAAAGGGTGACTATGGTGATGCTGTTGTGTACAGAGGTACTACAACATACAAATTGAATGT
TGGTGATTACTTTGTGTTGACATCTCACACTGTAATGCCACTCAGTGCACCTACTCTAGTGCCACAAGAG
CACTATGTGAGAATTACTGGCTTGTACCCAACACTCAACATCTCAGATGAGTTTTCTAGCAATGTTGCAA
ATTATCAAAAGGTCGGTATGCAAAAGTACTCTACACTCCAAGGACCACCTGGTACCGGTAAGAGTCATTT
TGCCATCGGACTTGCTCTCTACTACCCATCTGCTCGCATAGTGTATACGGCATGCTCTCATGCAGCTGTT
GATGCCCTATGTGAAAAGGCATTAAAATACTTGCCCATAGATAAATGTAGTAGAATCATACCTGCGCGTG
CGCGCGTAGAGTGTTTTGATAAATTCAAAGTGAATTCAACACTAGAACAGTATGTTTTCTGCACTGTAAA
TGCATTGCCAGAAACAACTGCTGATATTGTAGTCTTTGATGAAATCTCTATGGCTACTAATTATGACTTG
AGTGTTGTCAATGCTAGACTCCGTGCAAAACACTATGTCTACATTGGTGATCCTGCTCAACTACCAGCTC
CACGCACATTGCTAACCAAAGGCACACTAGAACCAGAATACTTCAATTCAGTGTGCAGACTTATGAAAAC
AATAGGTCCAGACATGTTCCTTGGAACTTGTCGCCGTTGTCCTGCTGAAATTGTCGACACTGTGAGTGCT
TTAGTTTATGACAATAAGCTAAAGGCACACAAGGATAAGTCAGCTCAATGCTTCAAAATGTTTTATAAAG
GTGTTATTACACATGATGTTTCATCTGCAATTAACAGACCTCAAATAGGCGTTGTAAGAGAATTTCTTAC
ACGCAATCCTGCTTGGAGAAAAGCTGTTTTTATCTCACCTTATAATTCACAGAATGCTGTAGCTTCAAAA
ATCTTAGGATTGCCTACGCAGACTGTTGATTCCTCACAGGGTTCTGAGTATGACTATGTCATATTCACGC
AAACTACCGAAACAGCACACTCTTGCAATGTTAACCGCTTTAATGTGGCTATCACAAGAGCAAAAATTGG
CATTTTGTGCATAATGTCTGATAGAGATCTTTATGACAAACTGCAATTCACAAGTCTAGAAGTACCACGC
CGCAATGTGGCTACATTACAGGCAGAAAATGTAACTGGACTTTTTAAGGACTGTAGTAAGATCATTACTG
GTCTTCATCCAACACAGGCACCTACACACCTCAGCGTTGATACAAAATTTAAGACTGAGGGACTATGTGT
TGACATACCAGGCATACCAAAGGACATGACCTACCGTAGACTCATCTCTATGATGGGTTTCAAAATGAAT
TACCAAGTCAATGGTTACCCTAACATGTTTATCACCCGCGAAGAAGCTATTCGTCACGTTCGTGCATGGA
TTGGCTTCGACGTAGAGGGCTGTCATGCAACTCGAGATGCTGTGGGTACTAACCTACCTCTCCAGCTAGG
ATTTTCTACAGGTGTTAACTTAGTAGCTGTACCGACTGGCTATGTTGACACTGAAAATAACACAGAATTC
ACCAGAGTTAATGCAAAACCTCCACCAGGTGATCAATTTAAACATCTTATACCACTCATGTATAAAGGCA
TGCCCTGGAATGTAGTGCGTATTAAGATAGTACAAATGCTCAGTGATACACTGAAAGGATTGTCAGACAG
AGTCGTGTTTGTCCTCTGGGCGCATGGCTTTGAGCTTACATCAATGAAGTACTTTGTCAAGATTGGACCT
GAAAGAACGTGTTGTCTGTGCGACAAACGTGCAACTTGCTTTTCTACTTCATCAGATACTTATGCCTGCT
GGAATCATTCTGTGGGTTTTGACTATGTCTACAACCCATTTATGATTGATGTTCAGCAGTGGGGTTTTAC
GGGTAACCTTCAGAGTAACCACGACCAACATTGTCAAGTGCATGGAAATGCACATGTGGCTAGTTGTGAT
GCTATCATGACTAGATGCTTGGCAGTCCATGAGTGCTTTGTTAAGCGCGTTGATTGGTCTGTTGAATACC
CTATTATAGGAGATGAACTGAAGATTAATTCTGCTTGCAGAAAAGTACAGCATATGGTTGTAAAGTCTGC
ATTGCTTGCTGATAAGTTTCCAGTTCTTCATGACATTGGAAATCCAAAGGCTATCAAGTGTGTGCCTCAG
GCTGAAGTAGAATGGAAGTTCTATGACGCTCAGCCATGCAGTGACAAAGCCTACAAAATAGAGGAACTCT
TCTATTCTTATGCTACACATCATGATAAATTCACTGATGGTGTTTGTTTGTTTTGGAACTGTAACGTTGA
TCGTTACCCAGCCAATGCAATTGTGTGTAGGTTTGACACCAGAGTTTTGTCAAACTTGAACTTACCAGGT
TGTGATGGTGGTAGTTTGTATGTGAATAAGCATGCATTCCACACTCCAGCTTTTGATAAAAGTGCATTTA
CTAATTTAAAGCAATTGCCTTTCTTTTATTATTCTGATAGTCCTTGTGAGTCTCATGGTAAACAAGTAGT
GTCAGATATTGATTATGTACCACTTAAGTCTGCTACGTGTATTACACGTTGCAATTTGGGTGGTGCTGTT
TGCAGACATCACGCAAATGAGTACCGACAGTACTTAGATGCATATAACATGATGATTTCTGCTGGATTTA
GCCTATGGATTTACAAACAGTTTGATACTTATAACCTGTGGAATACATTTACAAGGTTACAGAGTTTAGA
AAATGTGGCTTACAATGTTGTTAACAAAGGACACTTCGATGGACAAGCTGGTGAAGCACCTGTTTCCATC
ATTAATAATGCTGTTTACACAAAGGTAGATGGTGTTGATGTAGAGATCTTTGAAAACAAGACAACACTTC
CTGTTAATGTTGCATTTGAGCTTTGGGCTAAGCGTAACATTAAACCAGTGCCAGAGATTAAGATACTCAA
TAATTTGGGTGTCGATATCACTGCTAATACTGTAATCTGGGACTACAAGAGAGAAGCACCAGCACATATG
TCAACAATAGGTGTCTGCACAATGACTGACATTGCTAAGAAACCTACTGAGAGTGCTTGTTCCTCGCTTA
CTGTCTTATTTGATGGTAGAGTGGAAGGACAGGTAGACCTTTTTAGAAATGCTCGTAATGGTGTTTTAAT
AACAGAAGGTTCAGTTAAAGGTTTAACACCTTCAAAGGGACCAGCACAAGCTAGTGTCAATGGAGTCACA
TTAATTGGAGAATCAGTAAAAACACAGTTTAACTATTTTAAGAAAGTAGATGGCATCATTCAACAGTTGC
CTGAAACCTACTTTACTCAGAGCCGAGACTTAGAGGATTTCAAGCCCAGATCACAAATGGAAACTGACTT
TCTTGAGCTCGCTATGGATGAATTCATACAACGGTATAAGCTAGAGGGTTATGCCTTCGAACATATCGTT
TATGGGGATTTCAGTCATGGACAACTTGGCGGTCTTCATTTAATGATTGGTTTAGCCAAGCGCTCACAAG
ATTCACCGCTTAAATTAGAGGACTTTATCCCTATGGATAGCACAGTGAAAAATTACTTCATAACAGATGC
ACAAACAGGTTCATCAAAATGTGTGTGTTCTGTTATTGACCTTTTACTTGATGACTTTGTTGAAATAATA
AAGTCACAGGATTTGTCAGTAATCTCTAAGGTAGTCAAGGTTACAATTGACTACGCTGAGATTTCATTCA
TGCTTTGGTGTAAAGATGGACACGTCGAAACCTTCTACCCTAAATTACAAGCAAGTCAAGCGTGGCAACC
GGGGGTTGCGATGCCTAATTTGTACAAGATGCAAAGAATGCTTCTTGAAAAGTGTGACCTTCAGAATTAT
GGTGAAAATGCTGTCATACCAAAAGGAATAATGATGAATGTCGCAAAATACACTCAACTGTGTCAATATT
TAAATACACTTACTCTAGCTGTACCCTATAACATGAGAGTTATTCACTTTGGTGCTGGCTCTGATAAAGG
AGTTGCACCTGGTACAGCTGTACTCAGACAATGGTTGCCAACGGGCACACTACTTGTCGATTCAGACCTT
AATGACTTCGTCTCTGACGCTGATTCTACTTTAATTGGAGACTGTGCAACAGTGCATACGGCTAATAAAT
GGGACCTCATTATTAGCGATATGTATGACCCTAAGACCAAACATGTGACAAAAGAGAATGACTCAAAAGA
GGGGTTTTTCACTTACTTGTGTGGATTTATAAAGCAAAAACTAGCCTTGGGTGGTTCTGTGGCTGTAAAG
ATAACAGAGCATTCTTGGAATGCTGATCTTTACAAGCTTATGGGACATTTCTCATGGTGGACAGCTTTTG
TTACATATTGTAAATGCATCATCATCAGAAGCATTTCTAATTGGAGCTAACTATCTTGGTAAGCCGAAGG
AACAGATTGATGGCTATACCATGCATGCTAACTACATTTTCTGGAGGAACACAAATCCTATTCAATTGTC
TTCCTATTCACTCTTTGACATGAGTAAATTTCCTCTTAAGTTAAGGGGGACTGCTGTCATGTCATTAAAA
GAGAATCAGATCAATGATATGATTTATTCCCTGCTTGAAAAAGGTAGACTTATCATTAGGGAAAACAACA
GAGTTGTGGTCTCAAGTGATGTTCTTGTTAATAACTAAACG-AACATGAAAATCTTAATTT---------
---TTGCTTTTCTAGTTACGCTAGTTGAAGCACAGGAAGG---ATGCGGCATTATCAGTAGAAAACC--G
CAGCCAAAAATGGC--ACAAGTCTCCTCTTCCCGTCGAGGTGTATACTATAATGATGACATTTTTCGTTC
TGATGTATTACACCTCACTCAGGATTACTTCCTGCCCTTTGATTCAAATTTAACACAGTACTTTTCTCTT
AATG---TTGATTCAGATAGGTACACCTATTTTGACAATCCCATTTTAGACTTCGGTGACGGCGTTTATT
TCGCCGCTACTGAAAAGTCTAATGTAATCAGAGGCTGGATTTTTGGTTCCACTTTTGATAACACCACTCA
GTCAGCTGTCATAGTTAACAATTCCACACACATTATCATACGTGTGTGCAATTTTAACTTATGTAAAGAA
CCCATGTACACAGTGTCTCGTGGC------------AC-----A-CAACAATCATCGTGGGTCTATCAGA
GTGCTTTTAATTGCACATATGATAGAGTAGAGAGAAGTTTTCAGCTCGATACTGCTC---CTAAAACTGG
AAATTTTAAAGACCTACGCGAGTATGTCTTTAAGAATCGTGATGGTTTTCTTAGTGTTTACCAAACTTAT
ACGGCTGTTAATTTACCTAGAGG------------ATTACCTATTGGGTTTTCAGTTTTGAGGCCAATCC
TCAAACTGCCCTTTGGAATTAACATTACATCTTATAGAGTTGTTATGGCTATGTTTAGCCAAACTACTTC
------------------TAATTTCTTACCAGAAAGTGCTGCTTATTATGTTGGTAATCTAAAGTATACC
ACCTTTATGCTTAGGTTTAATGAAAATGGGACTATCACTGATGCTATTGATTGCGCCCAAAATCCACTTG
CTGAATTAAAATGCACCATTAAAAATTTTAATGTCAGTAAAGGAATCTACCAAACATCTAACTTCAGAGT
TTCACCAACTCAAGAAGTTGTTAGGTTCCCTAACATTACAAACCGCTGTCCTTTCGACAAAGTTTTTAAT
GCTAGTCGCTTTCCCAATGTTTATGCTTGGGAAAGAACAAAAATTTCTGATTGTGTTGCTGATTACACTG
TTCTCTACAACTCA---ACTTCATTTTCAACTTTTAAATGTTATGGAGTTTCTCCCTCTAAGTTGATTGA
TTTGTGTTTTACAAGTGTGTATGCTGATACATTCTTGATAAGATCTTCAGAAGTAAGGCAAGTCGCACCA
GGTGAAACTGGTGTTATTGCTGACTACAATTACAAGCTGCCTGATGATTTTACTGGCTGTGTAATAGCCT
GGAATACTGCTAAGCAGGATACTGG---------------TCATTATTATTATAGATCTCACCGTAAGAC
TAAGCTCAAGCCTTTTGAGAGAGATCTATCGTCTGATGATGGTAATGGTGTATATACACTTAGTAC----
-----------------------------------TTATGACTTCAACCCTAACGTACCAGTAGCATATC
AGGCCACTAGAGTTGTTGTTCTTTCTTTTGAACTTCTTAACGCACCCGCAACAGTTTGCGGACCTAAATT
GTCTACACAACTAGTTAAGAACCAGTGTGTTAATTTTAACTTCAATGGACTTAAGGGCACTGGTGTTTTG
ACTGACTCATCAAAGAGGTTTCAGTCTTTTCAACAATTTGGTCGTGATACTTCTGACTTTACGGATTCAG
TGCGCGACCCACAAACACTAGAGATACTTGACATTACACCATGTTCTTTTGGTGGTGTGAGTGTAATAAC
GCCTGGAACAAATGCTTCATCCGAAGTAGCTGTTCTTTACCAAGATGTAAATTGCACTGATGTCCCAACT
GCCATACGTGCAGACCAATTAACACCAGCTTGGCGCGTTTACTCTACTGGAGTAAATG------TGTTTC
AAACACAAGCTGGCTGTCTTATTGGAGCTGAACATGTTAACGCTTCGTATGAGTGTGACATTCCTATTGG
TGCTGGCATTTGTGCTAGCTACCATACAGCTTCTACTC------------TACGTAGTGTGGGTCAGAAA
TCCATTGTGGCTTACACTATGTCTTTGGGTGCAGAAAATTCTATTGCTTATGCTAATAATTCAATTGCCA
TACCTACAAATTTTTCAATCAGTGTCACAACTGAAGTGATGCCTGTTTCAATGGCTAAGACATCAGTAGA
TTGTACAATGTACATCTGTGGTGATTCTCAGGAGTGCAGTAACTTACTTCTCCAGTATGGAAGTTTCTGC
ACGCAATTAAATCGTGCTCTCACGGGCGTTGCCTTAGAACAGGACAAAAATACACAGGAGGTTTTTGCCC
AGGTTAAACAAATGTACAAGACACCAGCCATAAAGGATTTTGGCGGTTTCAATTTTTCACAAATATTGCC
TGACCCTTCAAAGCCAACAAAGAGATCATTTATTGAAGACTTACTCTTCAACAAGGTGACTCTCGCTGAT
GCTGGCTTTATGAAGCAATATGGCGAATGCCTAGGTGATATTAATGCTAGAGACCTCATCTGTGCACAAA
AGTTCAATGGCCTTACTGTCCTTCCACCTTTACTCACAGATGACATGATTGCTGCATACACTGCTGCCCT
TGTCAGTGGTACTGCTACTGCTGGTTGGACGTTTGGTGCTGGTGCTGCTCTTCAAATACCTTTTGCTATG
CAGATGGCATATAGGTTTAATGGCATTGGAGTTACTCAAAATGTTCTCTATGAGAATCAAAAACAGATTG
CCAACCAATTCAACAAGGCAATCAGTCAAATTCAAGAATCACTTACGACAACATCAACTGCATTGGGCAA
GCTGCAAGACGTCGTCAATCAGAATGCTCAAGCATTAAATACACTTGTTAAACAACTTAGCTCCAATTTT
GGTGCAATTTCAAGTGTGCTAAATGATATCCTTTCACGCCTAGATAAAGTCGAGGCAGAGGTGCAAATTG
ACAGGTTGATCACAGGCAGATTGCAGAGCCTTCAAACCTATGTAACACAACAACTAATCAGAGCTGCTGA
AATCAGAGCTTCTGCTAATCTTGCTGCTACTAAAATGTCTGAGTGTGTTCTTGGACAATCAAAAAGAGTT
GACTTCTGTGGAAGAGGCTATCATCTTATGTCTTTTCCTCAGGCTGCTCCGCATGGTGTTGTTTTCTTAC
ATGTCACATATGTGCCATCGCAGGAGAAAAACTTCACCACAGCTCCAGCAATTTGTCATGAAGGCAAAGC
ATACTTCCCGCGTGAAGGTGTTTTTGTATCTAATGGCACTTTTTGGTTCATTACACAGAGGAATTTTTAC
TCACCACAAATAATCACAACAGATAATACATTTGTTGCTGGAAATTGTGATGTCGTAATTGGCATCATTA
ACAACACAGTCTATGATCCTCTGCAACCTGAGCTTGACTCATTTAAAGAAGAGCTGGACAAGTACTTCAA
AAATCACACATCACCAGATGTTGATCTCGGCGACATTTCAGGCATTAATGCTTCTGTCGTCAATATTCAA
AAAGAAATTGACCGCCTAAACGAGGTTGCCAAAAATCTAAATGAATCGCTCATTGACCTCCAAGAACTTG
GTAAATATGAGCAATACATCAAATGGCCCTGGTACGTTTGGCTCGGCTTTATTGCTGGACTGATTGCTAT
CGTTATGGCCACTATACTGCTTTGTTGCATGACCAGCTGTTGCAGTTGCCTCAAGGGTGCATGCTCTTGT
GGTTCTTGCTGCAAATTTGATGAGGACGACTCTGAGCCAGTGCTCAAAGGAGTCAAATTACACTACACAT
AAACGAACTTAATGGATTTGTTTATGAGTATTTTCACACTTGGATCAATCACACGTCAACCGAGTAAGAT
TGAAAATGCTTCTCCTGCAAGTACTGTTCATGCTACTGCAACGATACCGCTACAAGCCTCACTCCCTTTC
GGATGGCTTGTTGTTGGCGTTGCACTTCTTGCTGTTTTTCAAAGCGCTTCCAAAGTGATTGCGCTTCATA
AGAGGTGGCAGCTTGCCCTGTATAAAGGCATCCAGCTTGTTTGCAATTTGCTGCTACTCTTTGTGACAAT
TTATTCACACCTCCTACTTTTAGCTGCTGGCATGGAGGCACAATTTTTGTACATCTATGCTCTGATTTAT
ATTCTGCAAGTTGTGAGCTTCTGCAGATTTGTTATGAGATGCTGGCTTTGCTGCAAGTGCAAATCCAAAA
ACCCATTACTTTATGATGCCAACTACTTTGTTTGCTGGCATACACATAACTATGACTACTGTATACCATA
CAACAGCGTCACAGATACAATCGTCGTTACTGCAGGTGACGGCATTTCAACACCAAAACTCAAAGAAGAC
TACCAAGTTGGTGGTTATTCTGAGGATTGGCACTCAGGTGTTAAAGACTATGTCGTTGTACATGGCTATT
TCACCGAAGTTTACTACCAGCTTGAGTCTACACAAATTACTACAGACACTGGTATTGAAAATGCTACATT
CTTCATCTTTAACAAGCTTGTTAAAGATCC---ACCGAATGTGCAAATACACACAATCGACGGCTCTTCA
GGAGTTGTAAATCCAGCAATGGATCCAATTTATGATGAGCCGACGACGACTACTAGCGTGCCTTTGTAAG
CACAAGAAAGTGAGTACGAACTTATGTACTCATTCGTTTCGGAAGAAACAGGTACGTTAATAGTTAATAG
CGTACTTCTTTTTCTTGCTTTCGTGGTATTCTTGCTAGTCACACTAGCCATCCTTACTGCGCTTCGATTG
TGTGCGTACTGCTGCAATATTGTTAACGTGAGTTTAGTAAAACCAACAGTTTACGTCTACTCGCGTGTTA
AAAATCTGAACTCTTCTGAAGGAGTTCCTGATCTTCTGGTCTAAACGAACTAACTATTA---TTATTATT
CTGTTTGGAACTTTAACATTGCTTATCATGGCTGAGAACGGG------------------ACTATTTCCG
TTGAGGAGCTCAAAAGGCTCTTGGAACAATGGAACCTAGTAATAGGTTTCCTATTCCTTGCCTGGATTAT
GTTACTACAATTTGCCTATTCTAATCGGAACAGGTTTTTGTACATAATAAAGCTTGTTTTTCTCTGGCTC
TTGTGGCCAGTAACACTTGCTTGCTTTGTGCTTGCTGCTGTTTACAGAATTAATTGGGTGACTGGCGGGA
TTGCGATTGCAATGGCTTGTATTGTAGGCTTGATGTGGCTTAGCTACTTCGTTGCCTCCTTCAGGCTGTT
TGCTCGCACCCGCTCAATGTGGTCATTCAACCCAGAAACAAACATTCTTCTCAATGTGCCTCTTCGAGGG
ACAATTGTGACCAGACCGCTCATGGAAAGTGAACTTGTCATAGGTGCTGTGATCATTCGTGGTCACTTGC
GAATGGCTGGACACTCCCTAGGGCGCTGTGACATCAAGGACCTGCCAAAAGAGATTACTGTGGCTACATC
ACGAACGCTTTCTTATTACAAATTAGGAGCGTCGCAGCGTGTAGGCACTGATTCAGGTTTTGCTGCATAC
AACCGCTACCGTATTGGAAACTACAAATTAAATACAGACCACGCCGGTAGCAACGACAATATTGCTTTGC
TAGTACAGTAAGTGACAACAGATGTTTCATCTTGTTGACTTCCAGGTTACAATAGCAGAGATATTGATTA
TCATTATGAGGACTTTCAGGATTGCCATTTGGAATCTTGATGTGATAATAAGTTCAATAGTGAGACAATT
ATTTAAGCCTCTAACTAAGAAGAAATATTCTGAGTTAGATGATGAAGAACCTATGGAGTTAGATTATCCA
TA--------------------------------------------------------------------
----------------------------------------------------------------------
----------------------------------------------------------------------
----------------------------------------------------------------------
----------------------------------------------------------------------
----------------------------------------------------------------------
----------------------------------------------------------------------
----------------------------------A-----------------------------------
----------------------------------------------------------------------
----------------------------------------------------------------------
----------------------------------------------------------------------
----------------------------------------------------------------------
----------------------------------------------------------------------
----------------------------------------------------------------------
--------------------------------------------------------------------AA
CG-AACATGAAAATTATTCTCTTCCTGACATTGATTGTACTTGCATCTTGCGAGCTATATCACTATCAGG
AGTGTGTTAGAGGTACAACTGTACTACTAAAAGAACCTTGCCCATCTGGAACTTACGAGGGCAATTCACC
ATTTCATCCTCTTGCTGATAATAAATTTGCACTAACTTGCACTAGCACTCGCTTTGCTTTTGCTTGTGCT
GACGGTACTAGACATACCTATCAGCTTCGTGCAAGATCAGTTTCACCAAAACTTTTCATCAGACAAGAGG
AAGTTCACCAAGAGCTCTACTCACCGCTTTTTCTCATTGTTGCTGCTTTAGTATTTATAATACTTTGCTT
CACCATTAAGAGAAAGACAGAATGAATGAGCTCACCTTAATTGACTTCTATTTGTGCTTTTTAGCCTTTC
TGCTATTCCTTGTTCTAATAATGCTTATTATATTTTGGTTTTCACTTGAACTCCAGGATATAGAAGAACC
TTGTAACAAAG--TCTAAACGAACATGAAACTTTTCGTTGTTTTAGGACTCTTAACATCAGTATATTGCA
TGCACAAAGAATGCAGT-ATACAAGAATGTTGTGAAAATCAACCATTCCAACTTGAAGACCCATGTCCAA
TACATTACTATTCGGACTGGTTTTTAAAAATTGGACCTC---GTAAGTCTGCTCGCCTAGTACAACTTTG
TGCTGGTGAATATGGACATAGAGTTCCAATACATTATGAAATGTTTGACAATTATACTATCTCATGCGAA
CCACTTGAAATTAATTGTCAAAACCCACCAGTTGGAAGTCTCATTGTACGTTGTTCATATGATGTTGACT
TTTTGGAGTATCACGACGTTCGTGTTGT---TCTAG--ATTTTATCTAAACGAACAAACTAAAATGTCTG
ATAATGGACCCCAATCAAACCAGCGTAGTGCCCCCCGCATTACATTTGGTGGACCCACAGATTCAACTGA
CAATAACCAGGATGGAGGACGCAGTGGTGCACGGCCAAAGCAACGCCGACCCCAAGGTTTACCCAATAAT
ACTGCGTCTTGGTTCACAGCTCTCACTCAGCATGGCAAGGAGGAACTTAGATTCCCTCGAGGCCAGGGCG
TTCCAATTAACACCAATAGTGGTAAAGATGACCAAATTGGCTACTACCGAAGAGCTACCCGACGAGTTCG
TGGTGGTGACGGCAAAATGAAAGAGCTCAGCCCCAGATGGTACTTCTATTACCTAGGAACTGGCCCAGAA
GCTTCACTTCCCTACGGCGCTAACAAAGAAGGCATCGTATGGGTCGCAACTGAGGGAGCCTTGAATACAC
CTAAAGATCATATTGGCACCCGCAATCCTAATAACAATGCTGCCATCGTGCTACAACTTCCTCAAGGAAC
AACATTGCCAAAAGGCTTCTACGCAGAGGGGAGCAGAGGCGGCAGTCAAGCCTCTTCTCGCTCTTCATCA
CGTAGTCGCGGTAATTCAAGAAATTCAACTCCTGGCAGCAGTAGGGGAAATTCTCCTGCTCGAACGGCTA
GCGGAGGTGGTGAAACTGCCCTCGCGCTATTGCTGCTAGACAGATTGAACCAGCTTGAGAGCAAAGTTTC
TGGTAAAGGCCAACAACAACAAGGCCAAACTGTCACTAAGAAATCTGCTGCTGAGGCATCCAAAAAGCCT
CGCCAAAAACGTACTGCTACAAAACAGTACAACGTCACTCAAGCTTTTGGGAGACGTGGTCCAGAACAAA
CCCAGGGAAACTTCGGGGACCAAGACCTAATCAGACAAGGAACTGATTACAAACATTGGCCGCAAATTGC
ACAATTTGCTCCAAGTGCCTCTGCATTCTTCGGAATGTCACGCATTGGCATGGAAGTCACACCTTCGGGA
ACATGGCTGACTTATCATGGAGCCATTAAATTGGATGACAAAGATCCACAATTCAAAGACAACGTCATAC
TGCTGAACAAGCACATTGACGCATACAAAACATTCCCACCAACAGAGCCTAAAAAGGACAAAAAGAAAAA
GACTGATGAAGCTCAGCCTTTACCGCAGAGACAAAAGAAGCAGCCCACTGTGACTCTTCTTCCTGCGGCT
GACATGGATGATTTCTCCAGACAACTTCAAAATTCCATGAGTGGAGCTTCTGCTGATTCAACTCAGGCAT
AAACACTCATGATGACCACACAAGGCAGATGGGCTATGTAAACGTTTTCGCAATTCCGTTTACGATACAT
AGTCTACTCTTGTGCAGAATGAATTCTCGTAGCTAAACAGCACAAGTAGGTTTAGTTAACTTTAATCTCA
CATAGCAATCTTTAATCAATGTGTAACATTAGGGAGGACTTGAAAGAGCCACCACATTTTCACCGAGGCC
ACGCGGAGTACGATCGAGGGTACAGTGAATAATGCTAGGGAGAGCTGCCTATATGGAAGAGCCCTAATGT
GTAAAATTAATTTTAGTAGTGCTATCCCA.........................................
........................
>DQ071615_Bat_SARS_CoV_Rp3
ATATTAGGTTTT-TACCTACCCAGG--AAAAGCCAACCAACC-TCGATCTCTTGTAGATCTGTTCTCTAA
ACGAACTTTAAAA------TCTGTGTAGCTGTCGCTTGGCTGCATGCCTAGTGCACCTACGCAGTATAAA
CAATAATAAACTCTACTGTCGTTGACAAGAAACGAGTAACTCGTCCCTCTTCTGCAGACTGCTTACGGTT
TCGTCCGTGTTGCAGTCGATCATCAGCATACCTAGGTTTCGTCCGGGTGTGACCGAGAGGTAAGATGGAG
AGCCTTGTTCTTGGAATCAACGAGAAAACACACGTCCAACTCAGTTTGCCTGTTCTTCAGGTTAGAGACG
TGCTAGTACGTGGCTTTGGGGACTCTGTGGAAGAGGCCCTATCGGAGGCACGTGAACACCTAAAAAGTGG
CACTTGTGGTATAGTAGAGCTGGAAAAGGGCGTATTGCCCCAGCCTGAACAGCCCTATGTGTTCATTAAA
CGATCTGACGCTCAAGGCACTGATCATGGCCATAGGGTCCGTGAGCTAGTTGCTGAATTGGATGGCGTTC
AGTACGGTCGTAGCGGTATAACTCTGGGAGTACTCGTGCCACATGTGGGCGAAACCCCAATCGCATACCG
CAATGTTCTCCTTCGTAAGAACGGTAATAAGGGAGCCGGTGGCCATAGCTTTGGCATCGATCTAAAGTCT
TATGACTTAGGTGACGAGCTTGGCACTGATCCCATTGAAGATTATGAACAAAACTGGAACACTAAGCATG
GCAGTGGTGTACTCCGTGAACTCACTCGTGAGCTCAATGGAGGTGCACTCACTCGCTATGTCGACAACAA
CTTTTGTGGCCCAGATGGGTACCCTCTTGAATGCATTAAAGACCTTCTCGCTCGCGCGGGCAAGTCTATG
TGCACTCTTTCTGAACAACTTGATTACATCGAGTCGAAGAGAGGTGTCTACTGCTGTCGTGACCATGGGC
ATGAAATTGCCTGGTTTACTGAGCGGTCTGATAAGAGCTATGAGCATCAGACACCCTTTGAAATTAAGAG
TGCCAAGAAATTTGACACCTTCAAAGGGGAGTGCCCAAAGTTTGTATTTCCTCTTAACTCAAAAGTCAAA
GTCATTCAACCACGTGTTGAAAAGAAAAAGACTGAGGGCTTCATGGGGCGTATTCGCTCTGTGTATCCTG
TTGCCACTCCTCAAGAGTGCAACAACATGCACTTGTCTACCTTGATGAAATGTAATCATTGTGATGAAGT
TTCATGGCAGACGTGTGATTTCTTAAAAGCCACCTGTGAACAATGTGGCACTGAAAACTTAGTCTCTGAA
GGACCCAATACATGTGGGTACCTACCTACTAATGCTGTAGTGAAAATGCCATGT---CCTGCCTGTCAAG
ACCCAGAGATTGGACCTGAGCATAGTGCTGCAGATTATCACAACCACTCAAACATTGAAACTCGACTCCG
CAAGGGAGGTAGGACTAGATGTTTTGGAGGCTGTGTGTTTGCCTATGTAGGCTGCTATAACAAGCGTGCC
TACTGGGTTCCTCGTGCTAGTGCTGATATTGGTTCAGGCCATACTGGCATTACTGGTGACAATGTGGAAA
CCTTGAATGAGGATCTCCTTGAGATACTGAGTCGTGAACGTGTTAATATTAACATTGTTGGCGATTTTCA
GTTGAATGAAGAGGTTGCCATCATTTTGGCATCTTTCTCTGCTTCTACAAGTGCCTTTATTGACACCATA
AAGAGTCTTGATTACAAGTCTTTCAAAACCATTGTTGAGTCCTGCGGTAACTATAAAGTTACCAAGGGTA
AGCCCATAAAAGGTGCTTGGAACATTGGACAACACAGATCAGTTCTAACACCACTGTGTGGTTTTCCATC
ACAGGCTGCTGGTGTTATCAGATCAATTTTTTCACGCACACTTGATGCAGCAAACCACTCAATTCCTGAT
TTGCAGAGAGCAGCTGTCACCATACTTGATAGTATTTCTGAACAGTCATTGCGTCTTGTTGACGCCATGG
TTTATACCTCAAACCTGCTCACCAACAGTGTCATCATTATGGCATATGTAACTGGTGGTCTTGTACAACA
GACTTCTCAGTGGTTGTCTAATTTATTAGACACTACTGTTGAAAAACTTAGGCCCATCTTTGCATGGATT
GAGGCGAAACTTAGTGCAGGAGTTGAATTTCTCAAGGATGCTTGGGAGATTCTCAAATTTCTGATTACAG
GTGTTTTTGACATCGTCAAGGGTCAAATACAGGTTGCTTCAGATAACATCAAGGATTGTGTAAAATGCTT
CGTTGATGTTGTTAACAAGGCACTCGAAATGTGCATAGACCAAGTCACTATTGCTGGTGCAAAGTTGCGA
TCACTCAACTTAGGTGAAGTCTTCATTGCTCAAAGCAAGGGACTTTACCGTCAGTGCATACGTGGCAAGG
AACAGCTACAACTACTTATGCCTCTTAAGGCACCAAAAGAAGTCACCTTTCTTGAAGGTGATTCACATGA
CACAGTACTTACCTCTGAGGAGGTTGTTCTTAAGAACGGTGAACTCGAAGCACTCGAGACGCCCGTTGAT
AGCTTCACAAATGGAGCTGTCGTTGGCACACCAGTTTGTATAAATGGCCTCATGCTCTTAGAGATCAAGG
CCAATGAACAATATTGTGCATTGTCTCCTGGTTTACTGGCTACAAACAATGTCTTTCGCCTAAAAGGGGG
TGCACCAACTAAAGGTGTAACTTTTGGAGAAGACACTGTTGTGGAAGTTCAAGGTTACAAGAATGTGAGA
ATCACATTTGAGCTTGATGAACGTGTTGACAAAGTGCTTAATGAAAAGTGCTCTGTCTACACTGTTGAAT
CCGGTACCGAAGTTACTGAGTTTGCATGTGTTGTAGCAGAGGCTGTTGTGAAGACTTTACAACCAGTTTC
TGATCTCCTCACCAACATGGGTATTGATCTTGACGAATGGAGTGTGGCTACATTCTATTTGTTTGATGAT
TCTGGCGAAGAAAAGTTGTCTTCGCGTATGTATTGCTCCTTCTACCCTCCTGATGAGGAGGAGGATTGTG
AAGAGTATGAGGAAGAAGAGGAAGTCTCAGAAAGAACCTGTGAACACGAATATGGCACAGAGGAAGATTA
TAAAGGTCTCCCACTGGAATTTGGTGCTTCAACTGATATAATTCAAGTT---GAAGAGCAAGAAGAGGAA
GACTGGCTTGATGATGCTGTTGAA----------------------------------------------
-----------------------------GCA---------GAACCTGAACCAGAACCTCTACATGAGGA
ACCAGTCAACCAGCTTACTGGCTATTTAAAACTTACTGACAACGTAGCCATTAAGTGTGTGGACATCGTT
GAGGAGGCGCAAAACGCTAATCCTATGGTGATTGTAAATGCTGCTAACATACACCTGAAACATGGTGGTG
GTGTAGCAGGTGCACTCAACAAGGCAACTAACGGTGCCATGCAAAAAGAGAGTGATCA-TTACATTAAGC
TAAACGGCCCTCTAACAGTTGGAGGTTCATGTTTGCTTTCTGGACATAACCTTGCTAAGAAGTGTCTGCA
TGTTGTTGGACCCAACCTAAATGCAGGTGAGGATATCCAGCTTCTTAAGGCAGCATATGAAAATTTCAAT
TCACAGGACATCTTACTTGCACCATTGCTGTCAGCAGGCATATTTGGTGCTAAACCACTTCAGTCTTTAC
AAATGTGTGTGCAGACAGTTCGCACACAGGTTTATATTGTAGTCAATGACAAAGTTCTTTATGAGCAGGT
T---------------------------------------------------GTCATGGATTATCTTGAT
AGCCTGAAGCCTAAAGTGGAGGCACCTAAACAAGAGGTGTTACCAAAGGCAGAATATCCTAAGGTTGATG
AGAAA---------------------------------TCTGTCGTACAGAAGACTATTGATGTGAAGCC
AAAAATTAAGGCTTGCATCGATGAGGTTACCACAACACTGGAAGAAACTAAGTTTCTTACCAATAAGTTA
CTCTTGTTTACTGATATCAATGGTAAGCTTTACCAAGATTCTAAGAACATGCTTAGAGGTGAAGATATGT
CTTTCCTTGAGAAGGATGCACCTTACATGGTAGGTGATGTTATCACTAGTGGTGATATCACTTGCGTCGT
AATACCCTCCAAAAAGGCTGGTGGCACTACCGAAATGCTCTCAAGAGCTTTGAAGAAAGTGCCAATTAAT
GAGTATATAACCACATACCCTGGACAAGGATGTGCTGGTTATACACTTGAGGAAGCTAAGACTGCTCTTA
AGAAATGCAAATCTGCATTTTACGTGCTACCTTCAGAAACACCCAATGCTAAGGAAGAGATTCTAGGAAC
TGTATCCTGGAATTTGAGAGAAATGCTTGCTCATGCTGAAGAGACAAGAAAATTAATGCCTGTCTGCATG
GATGTTAGAGCCATAATGGCCACCATCCAACGCAAGTACAAAGGAATTAAAATTCAAGAAGGCATTGTTG
ACTATGGAGTCCGATTCTTCTTTTATACTAGTAAAGAGCCTGTAGCTTCTATCATTACGAAGCTGAACTC
TTTAAATGAGCCACTTGTCACAATGCCAATTGGTTATGTGACACATGGTTTTAATCTTGAAGAAGCTGCG
CGCTGTATGCGTTCTCTTAAAGCTCCTGCCATAGTGTCAGTGTCATCACCAGATGCTGTTACTACATATA
ATGGATACCTCACTTCGTCATCAAAGACATCTGAGGATCACTTTGTGGAGACAGTTTCTCTAGCTGGCTC
GTACAGAGATTGGTCCTATTCAGGACAGCGTACAGAGTTAGGTGTTGAATTTCTTAAGCGTGGTGAAAAA
ATTGTATACCACACTTTGGAGAGCCCCGTCAAATTCCATCTTGACGGTGAGGTTCTTCCACTTGACAAAC
TAAAGAGTCTCTTATCCCTGCGGGAGGTTAAGACTATAAAAGTGTTCACCACTGTGGACAACACTAATCT
CCACACACAGCTTGTGGACATGTCTATGACATATGGACAGCAGTTAGGTCCAACATACTTGGAGGGTGCT
GATGTTACAAAAATTAAACCTCATGTAAATCATGAGGGTAAGACTTTCTTTGTACTACCCAGTGATGACA
CACTACGTAGTGAAGCTTTTGAGTACTACCATACTCTTGATGAGAGCTTTCTTGGTAGGTACATGTCTGC
TTTAAACCACACAAAGAAATGGAAATTTCCTCAAGTTGGTGGTCTAACTTCAATTAAATGGGCTGATAAC
AATTGTTATTTGTCTAGTGTTTTATTAGCACTTCAACAGATTGAAGTCAAATTTAATGCACCAGCACTTC
AAGAGGCTTATTATAGAGCTCGTGCTGGTGATGCTGCTAACTTTTGTGCACTCATACTTGCTTACAGTAA
TAAAACTGTTGGCGAGCTTGGTGATGTCAGAGAAACTATGACCCACCTTCTACAGCATGCCAATTTGGAA
TCCGCTAAGCGAGTTCTTAATGTGGTGTGTAAACATTGCGGTCAGAAAACTACTACCTTAACGGGTGTAG
AAGCTGTGATGTATATGGGTACTCTATCTTATGATAATCTTAAGATGGGTGTTTCCATTCCATGTGTATG
TGGTCGTGATGCTACACAATACCTAGTACAACAAGAGTCTTCTTTTGTTATGATGTCTGCACCACCCGCT
GAATATAAATTACAGCAAGGTACATTCTTATGTGCAAATGAGTACACTGGTAATTATCAGTGTGGTCATT
ACACTCACATAACTGCTAAGGAGACCCTCTATCGTATTGATGGAGCTCACCTTACAAAGATGTCAGAGTA
TAAAGGACCAGTGACTGATGTTTTCTATAAGGAAACATCTTACACTACAACCATCAAGCCTGTGTCATAC
AAACTTGATGGAGTTACTTACACAGAGATTGAACCAAAATTGGATGGGTATTATAAAAAGGACAATGCTT
ACTACACAGAGCAGCCTATAGACCTCATACCAACTCAACCACTACCAAATGCGAGTTTTGACAATTTCAA
ACTCACATGTTCTAACACAAAATTTGCTGATGATTTAAATCAAATGACAGGCTTCACAAAGCCAGCTTCA
CGAGAGCTATCTGTCACATTCTTTCCAGACTTGAATGGCGATGTAGTGGCTATTGACTATAGACACTATT
CAGCGAGTTTCAAGAAAGGTGCTAAATTACTGCATAAGCCAATTGTTTGGCATATCAATCAGGCTACAAC
CAAGACAACGTTCAAACCAAACACTTGGTGCTTACGTTGTCTTTGGAGTACAAAACCAGTAGATACGTCA
AATTCATTTGAAGTTCTGGCAGTAGAAGACACACAAGGAATGGATAATCTTGCTTGTGAAAGTCAACAAC
CTACCCCTGAAGAAGTAGTGGAAAATCCTACCATACAGAAGGAAGTCATAGAGTGTGACGTGAAAACTAC
CGAAGTTGTAGGCAATGTCATACTTAAACCATCAGATGAAGGTGTTAAAGTAACACAAGAGTTAGATCAT
GAGGATCTTATGGCTGCCTACGTGGAAAACACAAGCATTACCATTAAGAAACCTAATGAGCTTTCATTAG
CCCTAGGTTTAAAAACAATTGCTACTCATGGTATTGCTGCAATTAATAGTGTTCCTTGGGGTAAAATTTT
GGCATATGTCAAACCATTCTTAGGACAGGCAGCAGTTACAACATCAAATTGCGCTAAGAGATTGGTACAG
CGTATGTTTAACAACTATATGCCCTATGTGCTTACATTATTGTTCCAATTGTGTACTTTTACCAAAAGTA
CAAATTCTAGAATTAGAGCTTCACTACCTACGACTATTGCTAAAAATAGTGTTAGGGGTATTGTTAGGTT
ATGTTTGGATGCTGGCATTAATTATGTAAAGTCACCCAAATTTTCTAAATTGTTCACTATTGCAATGTGG
CTATTATTGTTAAGCATTTGCTTAGGTTCACTAATCTATGTAACTGCAGCTTTAGGTGTATTATTGTCCA
ACTTTGGAGCTCCTTCTTATTGTAGTGGCGTTAGAGAATCGTACCTCAATTCCTCTAATGTTACTACTAT
GGATTTCTGTGAAGGTTCTTTTCCTTGCAGTGTTTGTTTAAGTGGATTAGATTCGCTTGATTCCTATCCA
GCCCTAGAAACCATCCAGGTGACGATCTCATCGTACAAGCTAGACTTGACAATTTTAGGTTTAGCTGCTG
AGTGGTTTTTTGCATATATGTTGTTCACAAAATTCTTTTATTTACTAGGTCTTTCAGCTATAATGCAGGT
GTTTTTTGGCTATTTTGCTAGTCATTTCATCAGCAATTCTTGGCTCATGTGGTTTATCATTAGCATTGTA
CAAATGGCACCCGTTTCTGCAATGGTTAGGATGTACATCTTTTTTGCTTCTTTCTATTACATATGGAAGA
GCTATGTTCATATTATGGATGGTTGCACCTCCTCAACTTGCATGATGTGCTATAAGCGCAACCGTGCTAC
ACGTGTTGAGTGTACAACTATTGTTAATGGCATGAAGAGATCCTTCTACGTTTATGCAAATGGAGGTCGT
GGCTTCTGTAAGACTCACAATTGGAATTGTCTTAATTGTGATACATTCTGTGCTGGTAGTACATTCATTA
GCGATGAAGTTGCTCGTGACTTGTCACTCCAGTTTAAAAGACCAATTAATCCTACTGACCAGTCTTCGTA
TGTTGTTGATAGTGTTGCTGTGAAAAATGGCGCACTTCACCTCTACTTTGACAAGGCTGGTCAAAAGACT
TATGAGAGACACCCACTCTCTCATTTTGTCAATTTAGACAATTTGAGAGCTAATAACACTAAAGGTTCAC
TACCTATTAATGTCATAGTTTTTGATGGCAAGTCCAAATGTGACGAGTCTGCTGCTAAATCTGCTTCTGT
GTATTACAGTCAGTTAATGTGCCAACCCATTCTGTTGCTTGACCAAGCTCTTGTATCAGATGTTGGAGAT
AGTACTGAAGTTTCTGTCAAGATGTTTGATGCCTATGTCGACACTTTCTCAGCAACTTTTAGTGTTCCTA
TGGAAAAACTTAAGGCACTTGTTGCTACTGCTCATAGTGAGCTAGCGAAGGGTGTGGCTTTAGATGGTGT
CCTTTCTACATTTGTGTCCGCATCCCGTCAAGGTGTTGTAGATACTGATGTTGATACAAAGGATGTCATT
GAATGTCTTAAGCTTTCACATCACTCTGACTTGGAAGTGACAGGTGACAGTTGTAACAACTTCATGCTCA
CCTATAACAAAGTTGAAAACATGACGCCTAGAGATCTTGGTGCATGCATTGATTGTAATGCGAGGCATAT
TAATGCCCAAGTAGCAAGAAGTCACAATGTTTCACTCATTTGGAATGTAAAAGACTACATGTCTTTATCT
GAACAGTTGCGTAAACAAATTCGTAGTGCTGCTAAGAAGAACAATATACCTTTTAGGCTAACTTGTGCTA
CGACTAGACAGGTTGTCAATGTTATAACTACTAAAATCTCACTCAAGGGTGGTAAGATTGTTAG---TAC
TTGGTTTAAAATCATGCTTAAAGCCACACTATTGTGTGTCCTTGCTGCATTGGTTTGTTATATCGTTATG
CCAGTACATATATTGTCTGTTCATGGCGGTTACACAAATGAAATCATTGGTTACAAAGCCATTCAGGATG
GTGTCACTCGTGACATCGTCTCTACTGATGATTGTTTTGCGAACAAACATGCTGGTTTTGACTCATGGTT
TAGCCAGCGTGGTGGTTCATACAAAAATGATAAGAGCTGTCCTGTAGTAGCTGCTATCATTACTAGGGAG
ATTGGCTTTATAGTGCCTGGTCTACCGGGTACTGTTTTGCGAGCAATCAATGGTGACTTCTTGCATTTTC
TACCTCGTGTTTTTAGTGCTGTTGGCAATATTTGCTACACACCTTCTAAACTCATTGAGTATAGTGATTT
TTCCACTTCTGCTTGCGTTCTTGCTGCTGAGTGTACAATCTTTAAGGATGCTATGGGCAAACCTGTGCCA
TATTGTTATGACACTAATTTGCTAGAGGGTTCTATTTCTTATAGTGAGCTTCGTCCAGACACTCGTTATG
TGCTTATGGATGGTTCTATCATACAATTTCCTAACGCATACTTAGAAGGTTCTGTTAGAGTGGTAACAAC
TTTTGATGCTGAGTACTGTAGACATGGTACATGCGAAAGATCAGAAGCTGGTATTTGCTTATCTACCAGT
GGTAGATGGGTTCTTAACAATGAACATTATAGAGCTCTACCTGGAGTATTCTGTGGTGTTGATGCAATGA
ATCTTATAGCAAACATCTTTACTCCCCTTGTGCAACCTGTGGGTGCTCTAGATGTGTCTGCTTCAGTAGT
GGCTGGTGGTATTATTGCCATATTGGTGACTTGTGCTGCCTATTACTTTATGAAATTCAGACGTGCTTTT
GGTGAGTACAACCATGTTGTTGCTGCTAATGCACCTTTGTTTTTGATGTCTTTCACTATACTCTGCCTGG
CACCTGCTTATAGCTTCTTGCCAGGAGTCTATTCAGTCTTTTACTTGTACTTGACATTCTATTTTACTAA
TGATGTTTCATTCTTGGCTCACCTTCAATGGTTTGCTATGTTTTCTCCTATTGTGCCTTTCTGGATAACA
GCAATTTATGTATTCTGTATTTCTTTGAAGCACTTTCACTGGTTCTTTAATAATTATCTTAGGAAAAGAG
TCGTGTTTAATGGAGTTACATTTAGTACCTTCGAGGAGGCTGCTTTGTGTACCTTTTTGCTCAATAAGGA
AATGTACCTAAAATTGCGTAGTGAGACACTGTTGCCACTCACACAGTACAACAGGTATCTTGCTCTGTAT
AACAAGTACAAGTATTTCAGTGGAGCCTTAGATACTACTAGCTATCGTGAAGCAGCTTGCTGCCACTTAG
CAAAGGCTCTAAATGACTTCAGCAATTCTGGTGCTGATGTCCTCTACCAACCACCACAGACTTCGATCAC
TTCTGCTGTTTTACAGAGTGGTTTTAGGAAAATGGCATTCCCATCAGGTAAAGTTGAAGGGTGCATGGTA
CAAGTAACCTGTGGAACTACAACTCTTAATGGATTGTGGTTAGACGACACAGTATACTGCCCAAGACATG
TCATTTGCACAGCAGAAGACATGCTTAATCCCAACTATGAAGATCTGCTCATTCGCAAATCTAATCATAG
TTTCCTTGTTCAGGCTGGCAATGTACAACTCCGAGTCATCGGCCACTCTATGCAAAATTGTCTGCTTAGG
CTTAAAGTTGATACCTCTAACCCTAAGACACCCAAGTATAAATTTGTCCGTATTCAACCTGGCCAAACAT
TTTCAGTTCTAGCATGCTACAATGGTTCACCATCTGGTGTTTATCAGTGTGCCATGAGACCTAATCACAC
TATTAAAGGTTCTTTCCTAAATGGATCATGTGGTAGTGTTGGTTTTAACATAGACTATGATTGCGTGTCT
TTCTGTTATATGCATCACATGGAACTTCCAACAGAAGTGCACGCTGGTACAGACTTAGAAGGTAAATTCT
ATGGTCCATTTGTTGACAGACAAACTGCACAGGCTGCAGGTACAGACACAACCATAACACTAAATGTTTT
GGCATGGCTGTATGCTGCTGTTATCAATGGTGATAGGTGGTTTCTTAATAGATTCACCACTACTTTGAAT
GACTTTAATCTTGTGGCAATGAAGTACAACTATGAACCTTTGACACAAGATCATGTTGACATATTGGGAC
CTCTTTCTGCTCAAACAGGAATTGCCGTCTTAGATATGTGTGCTGCTTTGAAAGAGCTGCTGCAGAATGG
TATGAATGGTCGTACTATTCTCGGTAGCACTATTTTAGAAGACGAGTTTACACCATTTGATGTTGTTAGA
CAATGCTCTGGTGTTACCTTCCAAGGTAAGTTCAAGAGAATTGTTAAGGGCACTCATCATTGGATGCTTT
TAACTTTCTTGACATCACTATTGATTCTTGTCCAAAGTACACAGTGGTCACTGTTTTTCTTTGTTTACGA
GAATGCTTTCTTGCCATTTACTCTTGGTATTATGGCAGTTGCTGCATGTGCTATGCTGCTTGTTAAGCAT
AAGCACGCGTTCTTGTGCTTGTTTCTGTTACCTTCTCTTGCAACAGTTGCTTATTTTAATATGGTCTACA
TGCCTGCTAGCTGGGTGATGCGTATCATGACATGGCTTGAATTGGCTGATACTAGCTTGTCTGGTTATCG
GCTTAAGGATTGTGTTATGTATGCTTCAGCTTTAGTTTTGCTTGTTCTCATGACAGCTCGCACTGTTTAT
GATGATGCTGCTAGACGTGTCTGGACACTGATGAATGTCATTACACTTGTTTACAAAGTCTACTATGGTA
ATGCTTTAGATCAAGCTATTTCCATGTGGGCCTTAGTTATTTCTGTAACCTCTAACTATTCTGGTGTCGT
TACGACTATCATGTTTTTAGCTAGAGCTATAGTGTTTGTGTGTGTTGAGTATTACCCATTGTTATTTATT
ACTGGTAACACCTTACAGTGTATCATGCTTGTTTATTGTTTCTTAGGTTATTGTTGCTGCTGCTACTTTG
GCCTTTTCTGTTTACTCAACCGTTACTTCAGGCTTACTCTTGGTGTTTATGACTATTTGGTCTCTACACA
AGAATTTAGGTATATGAACTCTCAGGGGCTTTTGCCTCCTAAGAGTAGTATTGATGCTTTTAAGCTTAAC
ATTAAGTTGTTGGGTATTGGAGGTAAACCATGCATCAAAGTTGCTACTGTACAGTCTAAAATGTCTGACG
TAAAGTGCACATCTGTGGTACTGCTCTCGGTTCTTCAGCAACTTAGAGTAGAGTCATCTTCTAAATTGTG
GGCACAATGTGTACAACTCCACAACGACATTCTTCTTGCAAAAGACACAACTGAAGCTTTCGAAAAGATG
GTTTCTCTTTTGTCTGTCTTGCTATCTATGCAGGGTGCTGTAGACATTAATAAGTTGTGTGAGGAAATGC
TCGACAACCGTGCTACTCTTCAGGCTATTGCTTCAGAATTTAGTTCTTTACCATCATATGCCGCTTATGC
CACTGCCCAAGAGGCCTATGAGCAGGCTGTAGCTAATGGTGATTCTGAAGTTGTTCTCAAAAAGTTAAAG
AAATCTTTGAATGTGGCTAAATCTGAGTTTGACCGTAATGCTGCCATGCAACGCAAGTTGGAAAAGATGG
CAGATCAGGCTATGACCCAAATGTACAAACAGGCAAGATCTGAGGACAAGAGGGCAAAAGTAACTAGTGC
TATGCAAACAATGCTCTTCACTATGCTTAGGAAGCTTGATAATGATGCACTTAACAACATTATCAACAAT
GCGCGTGATGGTTGTGTTCCACTCAACATCATACCATTGACTACAGCAGCCAAACTCATGGTTGTTGTCC
CTGATTATGGTACCTACAAGAACACTTGTGATGGTAACACCTTTACATATGCATCTGCACTCTGGGAAAT
CCAGCAAGTTGTTGATGCGGATAGTAAGATTGTTCAACTTAGTGAAATTAACATGGAAAATTCATCAAAT
TTGGCTTGGCCTCTTATTGTTACAGCTCTAAGAGCCAATTCAGCTGTCAAACTACAGAATAATGAACTGA
GTCCAGTAGCACTACGACAGATGTCATGTGCGGCTGGTACCACACAAACAGCTTGTACTGATGACAATGC
ACTTGCCTACTATAACAACTCAAAGGGAGGTAGATTTGTGCTAGCATTACTATCAGACCACCAAGATCTC
AAATGGGCTAGATTCCCTAAGAGTGATGGTACAGGTACAATTTATACAGAACTGGAACCACCTTGTAGGT
TTGTTACAGACACACCAAAAGGGCCTAAAGTGAAATACTTGCATTTCATCAAGGGCCTAAATAACCTAAA
TAGAGGTATGGTGCTGGGCAGTTTAGCTGCTACAGTACGTCTTCAGGCTGGAAATGCTACAGAAGTACCT
GCCAATTCAACTGTGCTTTCTTTCTGCGCATTTGCAGTAGACCCTGCTAAAGCGTACAAGGATTACCTAG
CAAGTGGAGGACAACCAATCACCAACTGTGTGAAGATGTTGTGTACACACACTGGTACAGGACAGGCAAT
TACTGTAACACCAGAAGCCAACATGGACCAAGAGTCCTTTGGTGGTGCTTCATGCTGTCTGTATTGCAGA
TGCCACATTGACCATCCAAATCCTAAAGGATTCTGTGACTTGAAAGGTAAGTACGTCCAAATACCTACCA
CTTGTGCTAATGACCCAGTGGGTTTTACACTCAGAAACACAGTCTGTACCGTCTGCGGAATGTGGAAAGG
TTATGGCTGTAGTTGTGATCAACTCCGCGAACCCATGATGCAGTCTGCGGATGCGTCAACGTTTTTAAAC
GGGTTTGCGGTGTAAGTGCAGCCCGTCTTACACCGTGCGGCACAGGCATTAGCACTGATGTCGTCTACAG
GGCTTTTGATATTTACAATGAAAAAGTTGCTGGTTTTGCAAAGTTCCTAAAAACTAATTGCTGCCGCTTC
CAGGAGAAGGATGAGGAAGGCAATTTATTAGACTCTTACTTCGTAGTTAAGAGGCATACTATGTCTAACT
ACCAACATGAAGAGACTATTTATAACTTGGTTAAAGATTGTCCAGCGGTTGCTGTTCATGACTTTTTCAA
GTTTAGAGTAGATGGTGACATGGTACCACATATATCACGTCAGCGTCTAACTAAATACACAATGGCTGAT
TTAGTCTATGCTCTACGTCATTTTGATGAGGGTAATTGTGATACATTAAAAGAAATACTCGTCACATACA
ATTGTTGTGATGATGATTATTTCAATAAGAAGGATTGGTATGACTTCGTAGAGAATCCTGACATCTTACG
CGTATATGCTAACTTAGGTGAGCGTGTACGCCAAGCATTATTAAAGACTGTACAATTCTGCGATGCTATG
CGTGATGCAGGCATTGTAGGCGTACTGACATTAGATAATCAGGATCTTAATGGGAACTGGTACGATTTCG
GTGATTTCGTACAAGTAGCACCAGGCTGCGGAGTTCCTATTGTGGATTCATACTACTCATTGCTGATGCC
CATCCTCACTCTGACTAGGGCATTGGCTGCTGAGTCCCATATGGATGCTGATCTTGCAAAACCACTTATT
AAGTGGGATTTGCTGAAATATGATTTTACGGCAGAGAGACTTTGTCTCTTCGACCGTTATTTTAAATATT
GGGACCAGACATACCATCCCAATTGTATTAACTGTTTGGATGATAGGTGTATCCTTCATTGTGCAAACTT
TAATGTGTTATTTTCTACTGTGTTTCCACCTACAAGTTTTGGACCACTAGTAAGAAAAATATTTGTAGAT
GGTGTTCCTTTTGTTGTTTCAACTGGATACCATTTTCGTGAGTTAGGAGTTGTACATAATCAGGATGTAA
ACTTACATAGCTCGCGTCTCAGTTTTAAGGAACTTTTAGTGTATGCTGCTGATCCAGCCATGCATGCAGC
TTCTGGCAATTTATTGCTAGATAAACGCACTACATGCTTTTCAGTAGCTGCACTAACAAACAATGTTGCC
TTTCAAACTGTCAAACCCGGTAATTTTAACAAAGACTTTTATGACTTTGCTGTGTCTAAAGGTTTCTTTA
AGGAAGGAAGTTCTGTTGAACTAAAACACTTCTTCTTTGCTCAGGATGGCAATGCTGCTATTAGTGATTA
TGACTATTATCGTTATAATCTGCCAACAATGTGTGATATCAGACAACTCCTATTCGTAGTTGAAGTTGTT
GATAAATACTTTGATTGTTACGATGGTGGCTGTATTAATGCCAACCAAGTAATCGTTAACAATCTGGACA
AATCAGCTGGTTTCCCATTTAATAAATGGGGTAAGGCTAGACTTTATTATGATTCAATGAGTTATGAGGA
CCAAGATGCACTTTTCGCGTATACTAAGCGTAATGTCATCCCTACTATAACTCAAATGAATCTTAAGTAT
GCCATTAGTGCAAAGAATAGAGCTCGCACCGTAGCTGGTGTCTCTATCTGTAGTACTATGACAAATAGAC
AGTTTCATCAGAAATTATTGAAGTCAATAGCCGCCACTAGAGGAGCTACTGTGGTAATTGGAACAAGCAA
GTTTTACGGTGGCTGGCATAACATGTTAAAAACTGTTTACAGTGATGTAGAAACTCCACACCTTATGGGT
TGGGATTATCCAAAATGTGACAGAGCCATGCCTAACATGCTTAGGATAATGGCCTCTCTTGTTCTTGCTC
GCAAACATAGCACTTGCTGTAACTTGTCACACCGTTTCTACAGGTTAGCTAATGAGTGTGCGCAGGTGTT
AAGTGAGATGGTCATGTGTGGCGGCTCACTATATGTTAAACCAGGTGGAACATCATCAGGTGATGCTACA
ACTGCTTATGCTAATAGTGTCTTTAACATTTGTCAAGCTGTTACAGCCAATGTAAATGCACTCCTTTCAA
CTGATGGTAACAAGATAGCTGACAAGTATGTCCGCAATCTACAACACAGGCTTTATGAGTGTCTCTATAG
AAATAGGGATGTTGATCATGAATTCGTAGGTGAGTTTTACGCTTACCTGCGTAAACATTTCTCCATGATG
ATTCTTTCTGATGATGCCGTCGTGTGCTACAACAGTAACTACGCGGCTCAAGGTTTAGTAGCTAGCATTA
AGAACTTTAAGGCAGTTCTTTATTATCAAAATAATGTGTTCATGTCTGAGGCAAAATGCTGGACTGAGAC
TGACCTTACCAAAGGACCTCACGAATTTTGCTCACAGCATACAATGCTAGTTAAACAAGGAGATGACTAC
GTGTACCTGCCTTACCCAGATCCATCAAGAATATTAGGTGCAGGCTGTTTTGTCGATGATATTGTCAAAA
CAGATGGTACACTTATGATTGAGAGGTTTGTGTCATTAGCTATTGATGCCTACCCCCTTACTAAACATCC
TAATCAGGAGTATGCTGACGTCTTTCACTTGTATTTACAATACATTAGGAAGTTACATGATGAGCTTACT
GGTCACATGCTAGACATGTATTCTGTAATGCTAACTAATGATAACACCTCACGGTATTGGGAACCTGAGT
TTTATGAAGCTATGTACACACCACACACAGTCTTGCAGGCTGTAGGTGCTTGTGTATTGTGTAATTCACA
GACCTCACTTCGTTGCGGTGCTTGCATTAGGAGACCATTCCTGTGCTGCAAGTGCTGCTATGACCATGTC
ATTTCAACATCACATAAATTAGTATTGTCTGTTAATCCCTATGTTTGCAATGCACCAGGTTGTGATGTCA
CTGACGTGACACAACTATATCTAGGAGGTATGAGCTATTACTGCAAGTCACATAAGCCTCCCATTAGTTT
TCCATTGTGTGCTAATGGTCAGGTTTTTGGTTTATACAAGAACACATGTGTAGGTAGTGATAATGTCACT
GACTTCAATGCGATAGCAACATGTGATTGGACTAATGCTGGCGATTACATACTTGCCAACACTTGTACTG
AGAGACTCAAGCTCTTTGCAGCAGAAACGCTCAAAGCTACTGAGGAAACATTTAAGCTGTCATATGGTAT
TGCCACTGTACGTGAAGTACTCTCTGACAGAGAATTGCATCTTTCATGGGAGGTTGGAAAACCTAGACCA
CCATTGAATAGAAATTATGTCTTTACTGGTTACCGTGTAACTAAAAATAGTAAAGTACAGATTGGAGAGT
ACACCTTTGAAAAGGGTGACTATGGTGATGCTGTTGTGTACAGAGGTACTACAACATACAAATTGAATAT
TGGTGATTACTTTGTGTTGACATCTCACACTGTAATGCCACTTAGTGCACCTACTTTAGTGCCACAAGAG
CACTATGTGAGAATTACTGGCTTGTACCCAACACTTAATATCTCAGATGAGTTTTCTAGCAATGTTGCAA
ATTATCAAAAGGTCGGTATGCAAAAGTACTCTACACTCCAAGGACCACCTGGCACTGGTAAGAGTCATTT
TGCCATCGGACTTGCTCTCTACTACCCATCCGCTCGCATAGTGTACACGGCATGCTCTCATGCAGCTGTT
GATGCCCTATGTGAAAAGGCATTAAAATATTTGCCCATAGATAAATGTAGTAGAATCATACCTGCGCGTG
CGCGCGTAGAGTGTTTTGACAAATTCAAAGTGAATTCAACACTAGAACAGTATGTTTTCTGCACTGTAAA
TGCATTGCCAGAAACAACTGCTGATATTGTAGTCTTTGATGAAATTTCTATGGCTACTAATTATGATTTG
AGTGTTGTCAATGCTAGACTTCGTGCAAAACACTACGTCTATATTGGTGATCCAGCTCAATTACCAGCCC
CGCGCACATTGCTGACCAAAGGCACACTAGAACCAGAATACTTCAATTCAGTGTGCAGACTTATGAAAAC
AATAGGTCCAGACATGTTCCTTGGAACTTGTCGCCGTTGTCCTGCTGAAATTGTCGACACTGTGAGTGCT
TTAGTTTATGACAATAAGCTAAAGGCACACAAGGAGAAGTCAGCTCAATGCTTCAAAATGTTTTATAAAG
GTGTTATTACACATGATGTTTCATCTGCAATTAACAGACCTCAAATAGGCGTTGTAAGAGAATTTCTTAC
ACGCAATCCTGCTTGGAGAAAAGCTGTTTTTATCTCACCTTATAATTCACAGAATGCTGTAGCTTCAAAA
ATCTTAGGATTGCCTACGCAGACTGTTGATTCCTCACAGGGTTCTGAGTATGACTATGTCATATTCACAC
AAACTACTGAAACAGCACACTCTTGCAACGTTAACCGCTTTAACGTGGCTATCACAAGAGCAAAAATTGG
CATTTTGTGCATAATGTCTGATAGAGATCTTTATGACAAACTGCAATTCACAAGTCTAGAAGTACCACGC
CGTAATGTGGCTACATTACAGGCAGAAAATGTAACTGGACTTTTTAAGGATTGTAGTAAGATCATTACTG
GTCTACATCCAACACAGGCACCTACACACCTCAGTGTTGATACAAAATTTAAGACTGAGGGACTATGTGT
TGACATACCAGGCATACCAAAGGACATGACCTACCGTAGACTCATCTCTATGATGGGTTTCAAAATGAAT
TACCAAGTCAATGGTTACCCTAATATGTTTATCACCCGCGAAGAAGCTATTCGTCACGTTCGTGCATGGA
TTGGCTTCGACGTAGAGGGCTGTCATGCAACTAGAGATGCTGTGGGTACCAATCTACCTCTCCAGCTAGG
ATTTTCTACAGGTGTTAACTTAGTAGCTATACCGACTGGCTATGTTGACACTGAAAATAATACAGAATTC
ACCAGAGTTAATGCAAAACCTCCACCAGGTGATCAATTTAAACATCTTATACCACTCATGTACAAAGGTT
TGCCCTGGAATGTAGTGCGTATTAAGATAGTACAAATGCTCAGTGATACACTGAAAGGATTGTCAGACAG
AGTCGTGTTTGTCCTCTGGGCGCATGGCTTTGAGCTTACATCAATGAAGTACTTTGTCAAGATTGGACCT
GAAAGAACGTGTTGTCTGTGCGACAAACGTGCAACTTGCTTTTCTACTTCATCAGATACCTATGCCTGCT
GGAATCATTCTGTGGGTTTTGACTATGTCTACAACCCATTTATGATTGATGTTCAGCAGTGGGGTTTTAC
GGGTAACCTTCAGAGTAACCACGACCAACATTGTCAAGTGCATGGAAATGCACACGTGGCTAGTTGTGAT
GCTATCATGACTAGATGCTTGGCAGTCCATGAGTGCTTTGTTAAGCGCGTTGATTGGTCTGTTGAATACC
CTATTATAGGAGATGAACTGAAGATTAATTCCGCTTGCAGAAAAGTACAGCATATGGTTGTAAAGTCTGC
ATTGCTTGCTGATAAGTTTCCAGTTCTTCATGACATTGGAAATCCAAAGGCTATCAAGTGTGTGCCTCAG
GCTGAAGTAGAATGGAAGTTCTATGATGCTCAGCCATGCAGTGACAAAGCTTACAAAATAGAGGAACTCT
TCTATTCTTATGCTACACATCATGATAAATTCACTGATGGTGTTTGTTTGTTTTGGAACTGTAACGTTGA
TCGTTACCCAGCCAATGCAATTGTGTGTAGGTTTGACACGAGAGTTTTGTCAAACTTGAATTTACCAGGT
TGTGACGGTGGTAGTTTGTATGTGAATAAGCATGCATTCCACACTCCAGCTTTTGATAAAAGTGCATTTA
CCAATTTAAAGCAATTGCCTTTCTTTTATTATTCTGATAGTCCTTGTGAGTCGCATGGCAAACAAGTAGT
GTCAGATATTGATTATGTACCACTTAAATCTGCTACGTGTATAACACGATGCAATTTGGGAGGTGCTGTT
TGCAGGCATCATGCAAATGAGTACCGCCAGTACTTAGATGCATACAACATGATGATTTCTGCTGGATTTA
GCCTATGGATTTACAAACAGTTTGATACTTACAACCTGTGGAATACATTTACCAGGTTACAGAGTTTAGA
AAATGTGGCTTATAATGTTGTTAACAAAGGACACTTTGATGGACAAGCTGGCGAAACACCTGTTTCCATC
ATTAATAATGCTGTTTACACAAAGGTAGATGGTTTTGATGTGGAGATCTTTGAAAACAAGACAACACTTC
CTGTTAATGTTGCATTTGAGCTTTGGGCTAAGCGTAACATTAAATCAGTGCCAGAGATTAAGATACTCAA
TAACTTGGGTGTTGATATCGCTGCAAATACTGTAATCTGGGACCACAAAAGAGAAGCACCAGTACATATG
TCAACAATAGGTGTCTGCACAATGACTGACATTGCCAAGAAACCTACTGAGAGTGCTTGTTCCTCGCTTA
CTGTCTTATTTGATGGTAGAGTGGAAGGACAGGTAGACCTTTTTAGAAATGCCCGTAATGGTGTTTTAAT
AACAGAAGGTTCAGTTAAAGGTTTAACACCTTCAAAGGGACCAGCACAAGCTAGTGTCAATGGAGTCACA
TTAATTGGAGAATCAGTAAAAACACAGTTCAACTATTTTAAGAAAGTAGATGGCATTATTCAACAGTTGC
CTGAAACCTACTTTACTCAGAGCCGAGACTTAGAGGATTTCAAGCCCAGATCACAAATGGAAACTGACTT
TCTTGAGCTCGCTATGGATGAATTCATACAACGGTATAAGCTAGAGGGTTATGCCTTCGAACATATCGTT
TATGGGGATTTCAGTCATGGACAACTTGGCGGCCTTCATTTAATGATTGGTTTAGCCAAGCGTTCACGAG
ATTCACCGCTTAAATTAGAGGATTTTATCCCTATGGATAGCACAGTGAAAAATTACTTCATAACAGATGC
ACAAACAGGTTCATCAAAATGTGTGTGTTCTGTTATTGACCTCTTACTCGATGACTTTGTTGAGATAATA
AAGTCACAGGATTTGTCAGTAGTCTCTAAGGTAGTCAAGGTTACAATTGATTACGCTGAGATTTCATTCA
TGCTCTGGTGTAAGGATGGACATGTTGAAACCTTCTACCCAAAACTACAAGCAAGTCAGGCATGGCAACC
GGGAGTTGCAATGCCTAACTTGTACAAGATGCAGAGAATGCTTCTTGAAAAGTGTGACCTTCAGAATTAT
GGTGAAAATGCTGTTATACCAAAAGGCATAATGATGAATGTCGCAAAATACACTCAACTGTGTCAATACT
TAAATACACTTACTCTAGCTGTACCCTACAACATGAGAGTTATTCACTTTGGTGCCGGCTCTGATAAGGG
AGTTGCACCTGGTACAGCTGTACTCAGACAATGGTTGCCAACTGGCACACTACTTGTTGATTCAGACCTT
AATGACTTCGTCTCTGACGCAGATTCTACTTTAATTGGAGACTGTGCAACAGTACATACAGCTAATAAAT
GGGATCTCATTGTTAGCGATATGTATGATCCTAAGGCCAAACATGTGACAAAAGAGAATGACTCAAAAGA
GGGGTTTTTCACCTACCTGTGTGGATTTATAAAACAAAAACTAGCCCTGGGTGGTTCTGTAGCTGTAAAG
ATAACAGAGCATTCTTGGAACGCTGATCTTTACAAGCTTATGGGACATTTCTCATGGTGGACAGCTTTTG
TTACA-AATGTAAATGCTTCTTCATCAGAAGCATTTTTAATTGGAGTTAACTATCTTGGCAAGCCAAAGG
AACAAATTGATGGCTATACCATGCATGCTAACTACATCTTTTGGAGGAACACAAATCCTATTCAATTGTC
TTCCTATTCACTATTCGACATGAGCAAATTCCCTCTTAAATTAAGGGGGACTGCTGTGATGTCTCTAAAA
GAGAATCAAATCAATGATATGATTTATTCCCTGCTAGAAAAAGGTAGACTTATCATTAGGGAAAACAACA
GAGTTGTGGTCTCAAGTGATATTCTTGTTAACAACTAAACG-AACATGAAAATTTTAATTC---------
---TTGCTTTCCTAGCTAGTCTAGCTAAAGCACAAGAAGG---ATGTGGCATTATCAGTCGAAAACC--T
CAGCCAAAAATGGC--ACAAGTCTCTTCTTCTCGTAGAGGTGTGTACTATAATGATGACATTTTTCGTTC
TAATGTACTACACCTGACGCAGGATTATTTCCTGCCATTTGATTCAAATTTAACACAGTACTTTTCTCTT
AATG---TTGATTCAGATAGGTTTACCTACTTTGACAATCCTATTTTAGACTTTGGTGACGGCGTCTACT
TCGCTGCTACTGAAAAGTCTAATGTAATTAGGGGCTGGATTTTTGGTTCCACTTTCGATAACACAACCCA
GTCAGCTGTTATAGTTAATAATTCCACACACATTATTATACGTGTGTGCAACTTCAACTTATGTAAAGAA
CCTATGTATACAGTGTCTCGTGGT------------GC-----A-CAACAATCATCTTGGGTTTATCAGA
GTGCATTCAATTGCACATATGATAGAGTGGAAAAAAGCTTTCAGCTCGACACTGCTC---CTAAAACTGG
AAATTTTAAAGACCTACGTGAGTATGTCTTTAAGAATCGGGATGGCTTTCTCAGTGTTTACCAAACTTAT
ACAGCTGTTAATTTACCTAGAGG------------ATTACCTATTGGCTTTTCAGTTTTGAGGCCAATTC
TCAAACTGCCCTTTGGAATTAACATTACATCTTATAGAGTTGTTATGGCTATGTTTAGCCAAACTACTTC
------------------TAATTTCCTACCAGAAAGTGCTGCTTATTATGTTGGTAATTTAAAATACACC
ACTTTCATGCTTAGTTTTAATGAAAATGGGACTATTACCAATGCTATTGATTGTGCTCAAAACCCACTTG
CTGAACTAAAATGCACCATTAAAAATTTCAATGTCAGCAAGGGAATCTACCAAACATCTAACTTCAGAGT
TTCGCCAACTCAGGAAGTTATTAGATTCCCAAACATTACAAATCGTTGTCCTTTTGACAAAGTTTTTAAT
GCTACACGCTTTCCTAATGTGTATGCGTGGGAGAGAACTAAAATTTCTGATTGTGTTGCTGACTACACTG
TTCTCTACAACTCA---ACTTCTTTCTCAACTTTTAAGTGCTATGGAGTTTCTCCTTCTAAGTTGATTGA
TTTATGCTTTACAAGTGTGTATGCTGACACATTCTTGATAAGATCTTCAGAAGTAAGACAAGTTGCACCG
GGTGAAACTGGTGTCATTGCTGACTATAATTACAAGCTGCCTGATGATTTTACTGGTTGCGTAATAGCCT
GGAATACTGCAAAGCAGGATCAAGG---------------TCAGTATTACTACAGGTCTCACCGGAAGAC
TAAACTTAAACCTTTTGAGAGAGACCTTTCTTCTGATGA---AAATGGTGTACGTACTCTTAGTAC----
-----------------------------------TTACGACTTCTACCCTAGTGTGCCGGTTGCTTATC
AGGCTACTAGGGTGGTTGTACTGTCATTTGAACTACTAAACGCACCTGCAACAGTTTGTGGACCTAAATT
ATCCACACAACTTGTTAAGAACCAGTGTGTCAATTTTAATTTTAATGGACTCAAAGGTACTGGTGTTTTG
ACTGAATCATCAAAGAGATTTCAGTCATTTCAACAATTTGGTCGTGACACGTCTGATTTTACTGACTCCG
TGCGTGACCCACAAACATTAGAAATACTTGACATTTCACCATGCTCTTTTGGTGGTGTTAGTGTAATTAC
ACCAGGAACAAATGCTTCTTCTGAAGTGGCTGTTCTTTATCAAGATGTTAACTGTACTGACGTGCCAGCA
GCAATTCATGCAGATCAACTAACACCAGCTTGGCGTGTTTATTCAACTGGAACAAATG------TTTTCC
AAACACAGGCTGGCTGTCTTATAGGAGCTGAACATGTTAATGCTTCGTATGAGTGTGACATCCCTATTGG
TGCTGGCATTTGTGCTAGCTACCATACAGCTTCTACTT------------TACGTAGTGTAGGTCAGAAA
TCCATTGTGGCTTACACTATGTCTTTGGGTGCAGAAAATTCTATTGCTTATGCTAATAATTCAATTGCCA
TACCTACAAATTTTTCAATCAGTGTCACTACTGAAGTGATGCCTGTTTCAATGGCTAAAACATCTGTAGA
TTGTACAATGTACATCTGCGGTGATTCTTTGGAGTGCAGCAACCTACTCTTGCAGTATGGAAGTTTCTGC
ACACAACTAAATCGTGCACTCTCAGGTATTGCTATTGAACAAGACAAGAACACTCAAGAAGTTTTTGCCC
AAGTTAAACAAATGTATAAGACACCAGCCATAAAAGATTTTGGCGGTTTCAATTTTTCACAGATATTGCC
TGACCCTTCAAAGCCAACAAAGAGATCATTTATCGAAGATTTACTCTTCAACAAGGTGACTCTTGCTGAT
GCCGGCTTTATGAAACAATACGGCGAATGCCTAGGCGATATTAGTGCTAGAGACCTCATTTGTGCTCAGA
AGTTTAATGGACTTACTGTCCTACCACCACTGCTCACAGATGAAATGATTGCTGCGTACACTGCTGCCCT
TGTCAGTGGTACTGCTACTGCTGGCTGGACGTTCGGTGCAGGATCTGCTCTTCAAATACCCTTTGCTATG
CAAATGGCATATAGGTTTAATGGCATTGGAGTTACCCAAAATGTTCTCTATGAGAACCAAAAACAGATTG
CCAACCAATTCAACAAGGCAATCAGTCAAATTCAAGAATCACTTACGACAACATCAACTGCATTGGGCAA
GCTGCAAGACGTTGTCAATCAGAATGCTCAAGCATTAAATACACTTGTTAAACAACTTAGCTCCAATTTT
GGTGCAATTTCAAGTGTGCTAAATGACATCCTGTCACGACTAGACAAAGTCGAGGCAGAGGTACAAATTG
ACAGGTTGATCACAGGCAGATTACAAAGCCTTCAAACCTATGTAACACAACAACTAATCAGAGCTGCTGA
AATAAGAGCTTCTGCTAATCTTGCTGCTACTAAAATGTCTGAGTGTGTTCTTGGACAATCAAAAAGAGTT
GACTTCTGTGGGAAGGGCTATCATTTGATGTCCTTCCCTCAAGCTGCTCCACATGGTGTCGTCTTCCTAC
ATGTTACTTATGTTCCATCGCAGGAAAGAAACTTCACTACTGCTCCAGCGATTTGTCATGAAGGCAAAGC
ATACTTTCCTCGTGAAGGTGTCTTTGTATCTAATGGCACTTCTTGGTTTATCACACAGAGGAACTTCTAT
TCACCACAGATAATTACAACAGACAATACATTTGTCGCTGGAAGTTGTGATGTCGTAATTGGCATCATCA
ACAATACAGTTTATGATCCTCTGCAACCTGAGCTTGACTCATTTAAGGAAGAGCTGGACAAGTACTTTAA
AAATCATACATCACCAGATGTTGATCTCGGCGACATTTCAGGCATTAATGCTTCTGTCGTCAACATTCAG
AAAGAAATTGACCGCCTCAATGAGGTTGCCAAAAACCTAAATGAATCACTCATTGACCTCCAAGAACTTG
GAAAATATGAGCAATACATCAAGTGGCCTTGGTATGTTTGGCTCGGCTTTATTGCTGGCCTAATTGCCAT
CGTCATGGTTACAATCTTGCTTTGTTGCATGACCAGCTGTTGCAGTTGCCTCAAGGGCGCATGCTCTTGC
GGTTCTTGCTGCAAATTTGATGAGGACGACTCTGAGCCTGTGCTCAAAGGAGTAAAATTACACTACACAT
AAACGAACTTAATGGATTTGTTTATGAGCATTTTCACATTAGGAGCAATCACACGTCAACCAGCCAAAAT
TGAAAATGCTTCTCCTGCAAGTACTGTTCATGCTACAGCAACGATACCGCTACAGGCCTCACTCCCTTTC
GGATGGCTTGTTGTTGGCGTTGCACTTCTTGCTGTTTTTCAAAGCGCTTCCAAGGTGATTGCGCTACATA
AGAGGTGGCAGCTTGCCTTGCATAAAGGCATTCAGCTTGTATGCAATCTGCTGCTACTTTTTGTGACAAT
TTACTCACACCTTCTACTGTTAGCTGCTGGCATGGAGGCACAATTTCTGTACATCTATGCCCTGATTTAT
ATTCTGCAAATCGTAAGTTTTTGTAGATTTATCATGAGATGCTGGCTGTGCTGGAAGTGCAGATCCAAAA
ATCCATTACTTTATGATGCTAACTACTTTGTATGTTGGCACACCAATTGCTTTGACTACTGTATACCATA
TAACAGTATCACTGACACAATCGTCCTCACCTCAGGTGACGGAACTACCCAACCAAAACTTAAGGAAGAT
TACCAAATTGGTGGTTATTCTGAGGATTGGCATTCAGGTGTAAAAGACTATGTAGTAATACATGGTTATT
TCACCGAAGTTTACTACCAGTTGGAATCGACACAACTGTCGACTGATACTGGTGCTGAAAATGCTACATT
CTTCATCTATAGCAAGCTTGTTAAAGATGT---AGATCATGTGCAAATACACACAATCGACGGCTCTTCA
GGAGTTGTAAATCCAGCAATGGATCCAATTTATGATGAGCCGACGACGACTACTAGCGTGCCTTTGTAAG
CACAAGAAAGTGAGTACGAACTTATGTACTCATTCGTTTCGGAAGAAACAGGTACGTTAATAGTTAATAG
CGTACTTCTCTTTCTTGCTTTCGTGGTATTCTTGCTAGTTACACTAGCCATCCTTACTGCGCTTCGATTG
TGTGCGTACTGCTGCAATATTGTTAACGTGAGTTTAGTAAAACCAACAGTTTACGTTTACTCACGTGTTA
AAAATCTGAACTCTTCTGAAGGAGTTCCTGATCTTCTGGTCTAAACGAACTAACTATTA---TTATTATT
CTGTTTGGAACTTTAACATTGCTTATCATGGCAGAGAACGGG------------------ACAATTTCCG
TTGAGGAGCTGAAAAGACTCCTGGAACAATGGAATCTAGTAATAGGTTTCATTTTCCTTGCCTGGATTAT
GTTACTACAATTTGCCTATTCCAACAGGAACAGGTTTTTGTACATAATAAAGCTTGTTTTCCTCTGGCTC
TTGTGGCCGGTAACACTTGCTTGTTTTGTGCTTGCTGCTGTTTACAGAATCAACTGGGTGACCGGTGGAA
TTGCGATTGCAATGGCTTGTATAGTGGGCTTGATGTGGCTTAGCTACTTCGTTGCTTCTTTCAGGCTGTT
TGCTCGCACCCGCTCAATGTGGTCATTCAATCCAGAAACAAACATACTTCTCAATGTGCCTCTTCGGGGG
ACAATTCTGACCAGACCGCTCATGGAAAGTGAACTTGTCATTGGAGCTGTGATCATTCGTGGTCACTTGC
GAATGGCTGGACACTCTCTTGGGCGCTGTGACATTAAGGACCTGCCTAAGGAGATCACGGTGGCTACATC
ACGAACGCTTTCTTATTACAAATTAGGAGCGTCGCAGCGTGTAGGCACTGACTCAGGTTTTGCTGCATAC
AACCGCTACCGAATTGGAAACTATAAACTAAATACGGACCATTCAGGTAGCAACGACAATATTGCTTTGC
TAGTACAGTAAGTGACAACAGATGTTTCATCTTGTTGACTTCCAGGTTACAATAGCAGAGATATTGATTA
TCATTATGAAGACTTTCAGGGTTGCCATTTGGAACCTTGATATACTAATAAGTTCAATAGTGAGACAATT
ATTTAAGCCTCTAACTAAGAAGAAATATTCAGAGTTAGATGATGAAGAACCTATGGAGTTAGATTATCCA
TA--------------------------------------------------------------------
----------------------------------------------------------------------
----------------------------------------------------------------------
----------------------------------------------------------------------
----------------------------------------------------------------------
----------------------------------------------------------------------
----------------------------------------------------------------------
----------------------------------A-----------------------------------
----------------------------------------------------------------------
----------------------------------------------------------------------
----------------------------------------------------------------------
----------------------------------------------------------------------
----------------------------------------------------------------------
----------------------------------------------------------------------
--------------------------------------------------------------------AA
CG-AACATGAAAATTATCCTCTTCCTGACATTGATTGCACTTGCATCCTGCGAGCTATATCATTATCAGG
AGTGTGTTAGAGGTACAACTGTACTACTTAAAGAACCTTGCCCATCTGGAACTTACGAGGGCAATTCACC
ATTTCATCCTCTTGCTGACAACAAATTTGCACTAACTTGCACTAGCACTCACTTTGCTTTTGCTTGTGCT
GACGGTACTAGACATACTTATCAGCTCCGTGCAAGATCAGTTTCACCAAAACTTTTCATCAGACAAGAGG
AAGTTCACCAAGAGCTCTATTCACCGCTTTTTCTCATTGTTGCTGCTCTAGTATTTATAACACTTTGCTT
CACCATTAAGAGAAAGACAGAATGAATGAGCTCACTTTAATTGACTTCTATTTGTGCTTTTTAGCCTTTC
TGCTATTCCTTGTTCTAATAATGCTTATTATATTTTGGTTTTCACTAGAACTCCAGGATATAGAAGAACC
TTGTAACAAAG--TCTAAACGAACATGAAACTTCTCATTGTTTTTGGACTCTTAACATCAGTATACTGCA
TCCATAAGGAATGCAGC-ATACAAGAGTGTTGTGAAAATCAACCCTACCAAATTGAAGACCCTTGTCCAA
TACATTACTATTCGGACTGGTTTATTAAAATTGGATCCA---GAAAGTCTGCTCGCCTTGTACAACTGTG
CGAGGGAGACTATGGTAAAAGAATTCCAATTCATTATCAAATGTTTGGCAATTACACCATCTCTTGTGAA
CCACTCGAGATAAACTGTCAAGCACCACCAGTAGGTAGTCTAATAGTGCGTTGTTCGTACGATTATGACT
TTGTTGAGCATCATGACGTTCGTGTTGT---TCTAG--ATTTCGTCTAAACGAACAAACTAAAATGTCTG
ATAATGGACCCCA---AAACCAGCGTAGTGCTCCCCGCATTACATTTGGTGGACCCACAGATTCAACTGA
CAACAACCAGGATGGAGGACGCAGTGGTGCACGGCCAAAACAACGCCGACCTCAAGGTTTACCCAATAAT
ACTGCGTCTTGGTTCACAGCTCTCACTCAGCATGGTAAGGAGGAACTTAGATTCCCTCGAGGTCAGGGTG
TTCCAATCAACACCAATAGTGGTAAAGATGACCAAATTGGCTACTACCGAAGAGCTACCCGACGAGTTCG
TGGTGGTGACGGCAAAATGAAAGAGCTCAGCCCCAGATGGTACTTCTATTACCTAGGAACTGGCCCAGAA
GCTTCACTTCCCTACGGTGCTAACAAAGAAGGCATCGTATGGGTTGCAACTGAGGGAGCCCTGAATACAC
CAAAAGATCACATTGGCACCCGCAATCCTAATAACAATGCTGCCATCGTGCTACAACTTCCTCAAGGAAC
AACATTGCCAAAAGGCTTCTACGCAGAAGGGAGCAGAGGCGGCAGTCAAGCCTCTTCTCGCTCTTCATCA
CGTAGTCGCGGTAATTCAAGAAATTCAACTCCTGGCAGCAGTAGGGGAAATTCTCCAGCTCGAATGGCTA
GCGGAGGCGGTGAAACTGCCCTCGCGCTATTGCTGCTAGACAGATTGAACCAACTTGAGAGCAAAGTTTC
TGGTAGAAGCCAACAACAACAAGGCCAAACTGTCACTAAGAAATCTGCTGCTGAGGCATCCAAAAAGCCT
CGTCAAAAACGTACTGCTACAAAACAGTACAACGTCACTCAAGCATTTGGGAGACGTGGTCCAGAACAAA
CCCAAGGAAACTTTGGGGACCAAGAATTAATCAGACAAGGAACTGATTACAAACATTGGCCGCAAATTGC
ACAATTTGCTCCAAGTGCCTCTGCATTCTTCGGAATGTCACGCATTGGCATGGAAGTCACACCTTCGGGA
ACATGGCTGACTTATCATGGAGCCATTAAATTGGATGATAAAGATCCACAATTCAAAGACAACGTCATAC
TGCTGAACAAGCACATTGACGCATACAAAATATTCCCACCAACAGAGCCTAAAAAGGACAAAAAGAAAAA
GACTGATGAAGCTCAGCCTTTACCGCAGAGACAAAAGAAGCAGCCCACAGTGACTCTTCTTCCTGCAGCT
GATATGGATGATTTCTCCAGACAACTTCAAAATTCCATGAGTGGAGCTTCTGCTGATTCAACTCAGGCAT
AAACACTCATGATGACCACACAAGGCAGATGGGCTATGTAAACGTTTTCGCAATTCCGTTTACGATACAT
AGTCTACTCTTGCGTAGAATGAGTTCTCGTAGCTAAACAGCACAAGTAGGTTTAGTTAACTTTAATCTCA
CATAGCAATCTTTAATCAATGTGTAACATTAGGGAGGACTTGAAAGAGCCACCACATTTTCACCGAGGCC
ACGCGGAGTACGATCGAGGGTACAGTGAATAATGCTAGGGAGAGCTGCCTATATGGAAGAGCCCTAATGT
GTAAAATTAATTTTAGTAGTGCTATCCCCATGTGATTTTAATAGCTTCTTAGGAGAATGACGAAAAAAAA
AAAAAAAAAAA.............
>KP886808_Bat_SARS_like_CoV_YNLF_31C
ATATTAGGTTTT-TACCTACCCAGG--AAAAGCCAACCAACC-TCGATCTCTTGTAGATCTGTTCTTTAA
ACGAACTTTAAAA------TCTGTGTGGCTGTCGCTCGGCTGTATGCCTAGTGCACCTACACAGTATAAA
TATTAAT-AACTTTACTGTCGTTGACAAGAAACGAGTAACTCGTCCTTCTTCTGCAGACTGCTTACGGTT
TCGTCCGTGTTGCAGTCGATCATCAGCATACCTAGGTTCCGTCCGGGTGTGACCGAAAGGTAAGATGGAG
AGCCTTGTTCTTGGTGTCAACGAGAAAACACACGTCCAACTCAGTTTACCTGTTCTTCAGGTTGGCGACG
TGCTAGTGCGTGGTTTCGGGGATACTGTGGAAGAAGCCCTAACGGAAGCACGTGAACATCTTAAAAATGG
CACTTGTGGCCTAGTAGAGCTGGAAAAAGGTGTCCTACGCCAGCTTGAAGAGCCCTACGTGTTCATTAAA
CGATCTGAAGCTTTAAGCACCACTCACGGCCACAAGGTTGTTGAATTGGTAGCTGAAATGAATGGCATTC
AGTTCGGTCGTAGCGGTACAACACTGGGTGTTCTCGTGCCACATGTGGGCGAAACCCCAATTGCGTACCG
CAATGTTCTTCTTCGTAAGAGCGGTAATAAGGGAGCCGGTGGTCATAGCTACGGCATCGATCTAAAGTCT
TATGACTTAGGTGACGTGCTTAACACTGATCCCGTTGAAGATTATGAACAACAATGGAACACTAAGCATG
GCAGTGGTGTTCTCCGCGAACTCATTCGTGAGCTCAACGGAGGTGCAGTCACTCGCTATGTCGATAACAA
TTTCTGTGGCCCTGATGGGTATCCTCTTGAATGCATCAAAGGTCTTCTCGCTCGTGCGGGTAAATCGATG
TGCACTCTTTCTGAACAACTCGATTTCATTGAATCGAAGCGTGGTGTCTATTGCTGCCGTGAACATGAGC
ATGAAATTGCTTGGTACACCGAGCGCTCAGATAAGAGTTATGAGCATCAGACACCATTCGACATTAAGAG
TGCCAAGAAATTTGACACGTTTAAAGAGGAATGCCCGAAGTTCGTATTTCCTCTCAACTCCACAGTCAAA
GTCATTCAACCACGTGTTGAAAAGAAAAAGACTGAAGGTTTCATGGGGCGTATACGCTCTGTGTACCCTG
TTGCATCTCCACAGGAGTGTAACAACATGCACTTGTCTACCTTGATGAAATGTAGTCATTGCGATGAAGT
TTCATGGCAGACGTGCGACTTTCTGAAAGCCACTTGTGAACATTGTGGCACTGAAAATTTAGTCGTTGAA
GGACCTACTACATGTGGGTACCTACCTATTAATGCTGTAGTAAAGATGCCCTGT---CCTGCCTGTCAGA
ACAAAGAAGTGGGACCTGAGCATAGTGTTGCAGACTATCACAACTACTCGAACATTGAAACTCGGCTCCG
CAAGGGAGGTAGGACTAAATGTTTTGGAGGTTGTGTGTTTTCCTATGTTGGTTGCTATAACAAGCGTGCC
TACTGGGTTCCTCGTGCTAGTGCTGACATTGGTTCAAACCATACCGGCATTGTTGGTGACAACGTGGAGA
CCTTGAATGAGGATCTCCTTGAGATACTGAGTCGTGAACGTGTTAACATTAACATTGTTGGCGATTTTCA
GTTGAATGAAGAAGTTGCCATCATTTTGGCATCTCTCTCTGCTTCTACAAGTGCCTTTATTGACACTATA
AAGAGTCTTGATTACAAGTCTTTTAAATCCATTGTTGAGTCTTGCGGTAACTACAAAGTTACCAAGGGAA
AGCCCATAAAAGGTGCTTGGAACATTGGACAACAGAGATCAGTTTTAACACCACTGTGTGGTTTTCCCTC
ACAGGCTGCTGGTGTTATCAGATCAATTTTTGCACGCACACTTGACGCAGCAAATCACTCAATTCCTGAC
TTGCAAAGAGCAGCTGTCACCATACTTGGTGGTATTTCTGAACAGTCATTGCGTCTTGTCGATGCCATGG
TTTACACCTCAGACCTGCTCACCAACAGTGTCATTGTTATGGCATATGTAACTGGTGGTCTTGTACAACA
GACTTCTCAGTGGTTGTCTAATTTGTTGGGCACTACTGTTGAAAAACTCAGGCCCATCTTTGCATGGATT
GAGGCGAAACTTAGTGCAGGAGTTGAATTTCTCAAGGATGCTTGGGAGATTCTCAAATTTCTTATTACAG
GTGTGTTTGACATCGTCAAGGGTCAAATACAGGTTGCTTCAGATAATATCAAGGATTGTGTAAAATGCTT
CATTGATATTGTTAACAAGGCACTCGAAATGTGCATTGACCAAGTCACTATTGCTGGCGTAAAGTTGCGA
TCACTCAACTTAGGTGAAGTCTTCATCGCTCAAAGCAAGGGACTTTACCGCCAGTGTATACGTGGCAAGG
AACAGCTGCAATTACTTATGCCTCTTAAGGCACCAAAAGAAGTTACCTTTCTTGAAGGTGATTCACATGA
CACAGTACTTACCTCTGAGGAGGTTGTTCTAAAAAATGGTGAACTCGAGGCACTTGAGACACCAGTTGAC
AGTTTCACTAATGGAGCTGTCGTTGGCACTCCAGTTTGTGTCAATGGCCTCATGCTCTTAGAGCTTAAAG
ATAAAGAGCAGTATTGTGCTTTGTCTCCAGGATTATTAGCTACAAACAATGTCTTCCGTCTAAAAGGGGG
TGCACCAATTAAAGGTGTAACCTTTGGAGAAAACACTGTTTTAGAAGTTCAAGGCTACAAGAATGTGAAA
ATCACATTTGAGCTTGATGAACGTGTAGACAAAGTGCTTAATGAGAAGTGTTCCGTCTACACTGTTGAAT
CCGGTACAGAGGTCAATGAATTCGCATGTGTTGTTGCAGAAACTGTCGTAAAAACTTTACAACCAGTTTC
TGATCTTCTTACCGAGATGGGTGTTGTTCTTGATGAGTGGAGTGTAGCTACATTCTATTTATTTGATGAT
GCTGGTGAAGAAAACCTTTCATCGCGTATGTACTGTTCCTTTTACCCTCCAGATGAGGAAGAAGAGGACG
ATGTAGAGTGTGAGGAAGAAGAAATT---GATGAAACCTGTGAACATGAGTATGGTACAGAGGATGATTA
TCAAGGTCTCCCTCTGGAATTTGGTGCCTCAGCTGAAACAGTTCAAGTT---GAGGAAGAAGAAGAGGAA
GACTGGCTGGATGACACTACTGAG----------------------------------------------
-----------------------------CAATCAGAGATTGAGCCTGAACCAGAATCTACACCTGAAGA
ACCAGTTAATCAGTTTACTGGTTATTTAAAACTTACTGATAATGTTGCCATTAAATGTGTTGACATCGTT
AAGGAGGCACAAAGTGCTAATCCTATGGTGGTTGTAAATGCTGCTAACATACATCTGAAACATGGTGGTG
GCGTAGCGGGTGCACTCAACAAGGCAACCAACGGTGCCATGCAAAGGGAGAGTGATGA-TTACATTAAGC
TAAATGGCCCTCTCACAGTTGGAGGTTCATGTTTGCTTTCTGGACATAACCTTGCTAAGAAGTGTCTGCA
TGTTGTTGGACCTAACCTAAATGCAGGTGAGGACATTCAGCTCCTTAAGGCAGCATATGAAAATTTCAAT
TCACAGGACACTTTACTTGCACCATTGTTGTCAGCAGGCATATTTGGTGCTAAACCACTTCAGTCTTTAC
AAGTGTGCGTGCAGACAGTTCGTACACAGGTTTACATTGCAGTCAATGACAGAGCTCTTTACGAGCAGGT
T---------------------------------------------------GTCATGGATTACCTTGAT
AGTCTGAAGCCTAGAGTTGAAGCACCTAAACAAGAGGAGCCACCAAAGACAGAACGTCCTAAAGTTGAGG
AGAAA---------------------------------TCTGTCGTACAGAAGCCTGTTGATGTGAAGCC
AAAAATTAAGGCTTGTATCAATGAGGTCACCACAACACTGGAGGAAACTAAGTTTCTTACCAATAAGTTA
CTCTTGTTTGCTGATATCAATGGTAAGCTTTACCGTGATTCTCAGAACATGCTTAGAGGTGAAGATATGT
CTTTCCTTGAGAAGGATGCACCTTACATGGTAGGTGATGTTATCACTAGTGGTGATATCACTTGTGTTGT
AATACCCTCAAAAAAGGCTGGTGGCACTACTGAGATGCTCTCAAGAGCTTTGAAGAAAGTACCAGTTGGT
GAGTATATAACCACATACCCTGGACAAGGATGTGCTGGTTATACACTTGAGGAAGCTAAGACTATTCTTA
AGAAATGCAAATCTGAATTTTACGTGCTACCTTCAGAAACACCTAATGCTAAGGAAGAGGTTCTAGGAAC
CGTATCCTGGAATTTGAGAGAAATGCTTGCTCATGCTGAAGAGACAAGAAAATTAATGCCTATCTGCATG
GATATTAGAGCCATAATGGCCACCATCCAACGCAAGTACAAAGGAATTAAAATTCAAGAAGGAATTGTTG
ACTATGGTGTCCGATTCTTCTTTTATACTAGCAAAGAGCCTGTAGCTTCTATTATTACGAAGCTGAACTC
TTTAAATGAACCACTTATCACAATGCCAATTGGTTATGTGACACATGGTTTTAATCTTGAAGAGGCCGCG
CGTTGTATGCGTTCTCTTAAAGCTCCTGCTGTAGTGTCAGTATCATCACCAGATGCTGTTACTACATATA
ATGGATACCTCACTTCGTCATCAAAGACACCTGAGGAGCACTTTGTGGAGACAGTTTCTTTAGCTGGCTC
TTACAGAGATTGGTCCTATTCAGGACAGCGTACAGAATTAGGTGTTGAGTTTCTTAAGCGTGGTGACAAA
ATTGTCTACCATACTTTAGAGAGCCCCATCGAGTTTCATCTTGATGGTGAGGTTCAGCCACTCGACAAGC
TAAAAAGTCTTTTATCCCTTCGTGAGGTTAAGACTATTAAGGTATTCACAACAGTGGATAACACCAATCT
CCACACACAAATTGTGGATATGTCTATGACATACGGACAACAGTTTGGTCCAACTTACTTGGATGGTGCT
GATGTCACTAAAATTAAGCCTCATGTGAATCATGAGGGTAAGACTTTCTATGTACTACCTAGTGATGATA
CACTACGTAGTGAAGCTTTTGAGTACTACCATACTCTTGATGAGAGTTTTCTTGGTAGGTACATGTCTGC
TTTAAACCACACAAAGAAATGGAAGTTTCCTCAAGTTGGTGGTTTAACTTCAATTAAGTGGGCTGATAAC
AATTGTTATTTGTCTAGTGTTTTATTAGCACTTCAACAGATTGAAGTTAAATTTAACGCACCAGCACTCC
AAGAGGCTTATTATAGAGCTCGTGCTGGTGATGCTGCTAACTTTTGTGCACTCATACTCGCTTACAGTAA
TAAAACTGTTGGCGAGCTTGGTGATGTCAGAGAAACTATGACCCATCTTCTACAGCATGCTAATTTAGAA
TCCGCTAAGCGAGTTCTTAATGTGGTGTGTAAACATTGCGGTCAGAAAACTACTACCTTAACGGGTGTAG
AAGCTGTGATGTATATGGGTACTCTATCTTATGATAATCTTAAGACAGGTGTTTCCATTCCATGTGTGTG
TGGTCGTGATGCTACACAATATCTAATACAACAAGAGTCTTCTTTTGTTATGATGTCTGCACCACCTGCT
GAATACAAATTACAGCAAGGTACATTCTTATGTGCGAATGAGTACACTGGTAATTATCAGTGTGGTCATT
ACACTCATGTAACTGCTAAGGAGACCCTCTATCGTATAGATGGAGCTCACCTTACAAAGATGTCAGAGTA
CAAAGGACCAGTGACTGATGTTTTCTATAAGGAAACATCTTACACTACAACCATCAAGCCTGTGTCATAT
AAACTCGATGGAGTTACTTACACGGAGATTGAACCAAAATTGGATGGGTATTATAAAAAGGATAATGCTT
ATTATACAGAGCAGCCTATAGACCTTGTACCAACTCAACCACTACCAAATGCGAGTTTTGACAATTTCAA
ACTCACATGCTCTAACACAAAATTTGCTGATGACTTAAATCAAATGACAGGCTTTACAAAGCCCGCTTCA
CGAGAGCTATCTGTCACATTCTTCCCAGACTTGAATGGCGATGTAGTGGCTATTGACTATAGACACTATT
CAGCGAGTTTCAAGAAAGGTGCTAAATTACTGCACAAGCCAATTGTTTGGCATATTAATCAGGCTACAAC
CAAGACGACGTTTAAACCAAACACTTGGTGTTTACGTTGTCTTTGGAGTACAAAGCCAGTAGATACTTCA
AATTCATTTGAAGTTCTGGCAGTAGAAGACACACAAGGAATGGACAATCTTGCTTGTGAAAGTCAACAAC
CCAGCTCTGAAGAAGTAGTGGAAAATCCTACCATACAGAAGGAAGTCATAGAGTGTGACGTGAAAACTAC
CGAAGTTGTAGGCAATGTCATACTTAAACCATCAGATGAAGGTGTTAAAGTAACACAAGAGTTAGGTCAT
GAGGATCTTATGGCTGCTTATGTGGAAAACACAAGCATTACCATTAAGAAACCTAATGAGCTTTCACTAG
CCTTAGGTTTAAAAACAATTGCCACTCATGGTATTGCTGCAGTTAATAGTGTTCCTTGGAGTAAAATTTT
GGCTTATGTCAAACCATTCCTAGGACAAGCAGCCACCACAACATCAAACTGTGCTAGGAGATTGGTGCAG
CGTGTGTTCAACAACTACATGCCTTATGTGTTTACATTATTGTTCCAATTGTGTACTTTTACTAAAAGTA
CCAATTCTAGAATTAGAGCTTCACTACCTACAACTATTGCTAAAAATAGTGTTAAGAGTGTTGTTAAATT
ATGTTTGGATGCCGGCATTAATTATGTGAAGTCACCCAAATTTTCTAAATTGTTCACAATCGCTATGTGG
CTATTGTTGTTAAGTATTTGCTTAGGTTTTCTAATCTATGTAATTGCTGCTTTTGGTGTACTCTTGTCTA
ATTTTGGTGCTCCTTCTTATTGTAATGGCGTTAGAGAATTGTATCTTAATTCATCTAACGTTACTACTAT
GGATTTCTGTGAAGGTTCTTTTCCTTGCAGCATTTGTTTAAGTGGATTAGATTCCCGTGATTCTTATCCA
GCTCTTGAAACCATTCAGGTGACGATTTCATCGTACAAGCTAGACTTGACAATTTTAGGTCTGGCTGCTG
AGTGGGTTTTGGCATATATGTTGTTCACAAAATTCTTTTATTTATTAGGTCTTTCAGCTATAATGCAGGT
GTTCTTTGGCTATTTTGCTAGTCATTTCATCAGCAATTCTTGGCTCATGTGGTTTATCATTAGTATTGTA
CAAATGGCACCCGTTTCAGCAATGGTTAGGATGTACATCTTCTTTGCTTCTTTCTATTACATATGGAAGA
GCTATGTTCATATTATGGATGGTTGCACCTCTTCGACTTGCATGATGTGCTATAAGCGCAATCGTGCCAC
ACGCGTTGAGTGTACAACTATTGTTAATGGCATGAAGAGATCTTTCTATGTTTATGCAAATGGAGGCCGT
GGCTTCTGCAAGACTCACAATTGGAATTGTCTCAATTGTGACACATTTTGCACTGGTAGTACATTCATTA
GTGATGAAGTTGCTCGTGATTTGTCACTCCAGTTTAAAAGACCAATCAACCCTACTGATCAGTCATCGTA
TATTGTTGATAGTGTTGCTGTGAAAAATGGCGCGCTCCACCTCTACTTTGATAAGGCTGGTCAAAAGACT
TATGAGAGACATCCACTTTCCCACTTTGTCAATTTAGACAATTTGAGAGGTAACAACACTAAGGGTTCAC
TACCTATTAATGTCATAGTTTTTGATGGCAAGTCCAAATGCGACGAGTCTGCTGCTAAGTCTGCTTCTGT
GTACTACAGTCAGTTAATGTGCCAACCCATTCTGTTGCTTGATCAAGCTCTCGTATCAGATGTTGGAGAT
AGTACTGAAGTTTCTGTTAAGATGTTTGATGCTTATGTCGACATCTTTTCGTCAACTTTTAGTGTTCCCA
TGGAAAAACTTAAGGCACTTGTTGTTACAGCTCATAGCGAGCTGGCAAAGGGTGTAGCCTTAGATGGTGT
CCTTTCTACATTTGTGTCAGCTGCCCGTCAAGGTGTTGTTGATACTGATGTCGACACAAAGGATGTCATT
GAATGTCTCAAACTTTCACACCACTCTGACTTGGAAGTGACAGGTGACAGTTGTAACAACTTCATGCTCA
CCTATAACAAAGTTGAAAACATGACGCCTAGAGATCTTGGCGCATGTATCGATTGTAATGCAAGGCATAT
CAATGCCCAAGTAGCAAAAAGTCACAATGTTTCACTCATCTGGAATGTAAAAGACTACATGTCTTTATCT
GAACAGCTGCGTAAACAAATTCGTAGTGCTGCCAAGAAGAACAACATACCTTTTAGACTAACTTGTGCTA
CAACTAGACAGGTTGTCAATGTCATAACTACTAAAATCTCACTCAAGGGTGGTAAGATTGTTAG---TAC
TTGGTTTAAACTTATGCTTAAGGCCACATTATTGTGCGTCCTTGCTGCATTGGTTTGTTACATCGTTATG
CCAGTACATACATTGTCAATCCATGATGGTTACACAAATGAAATCATTGGTTACAAAGCCATTCAGGATG
GTGTCACTCGTGACATCGTTTCTACTGATGATTGTTTTGCAAATAAACATGCTGGTTTTGACGCATGGTT
TAGCCAGCGTGGTGGTTCATATAAAAATGACAAAAGCTGCCCTGTAGTAGCTGCTATCATTACAAGAGAG
ATTGGTTTCATAGTGCCTGGCTTACCGGGTACTGTGCTGAGAGCAATCAATGGTGACTTCTTGCATTTTC
TACCTCGTGTTTTTAGTGCTGTTGGCAACATTTGCTACACACCTTCCAAACTCATTGAGTATAGTGATTT
TGCTACCTCTGCTTGCGTTCTTGCTGCTGAGTGTACAATTTTTAAGGATGCTATGGGCAAACCTGTGCCA
TATTGTTATGACACTAATTTGCTAGAGGGTTCTATTTCTTATAGTGAGCTTCGTCCAGACACTCGTTATG
TGCTTATGGATGGTTCCATCATACAGTTTCCTAACACTTACCTGGAGGGCTCTGTTAGAGTAGTAACAAC
TTTTGATGCTGAGTACTGTAGACATGGTACATGCGAAAGGTCAGAAGTAGGTATTTGCCTATCTACCAGT
GGTAGATGGGTTCTTAATAATGAGCATTACAGAGCTCTACCAGGAGTTTTCTGTGGTGTTGATGCGATGA
ATCTCATAGCTAACATCTTTACTCCTCTTGTGCAACCTGTGGGTGCTTTAGATGTGTCTGCTTCAGTAGT
GGCTGGTGGTATTATTGCCATATTGGTGACTTGTGCTGCCTACTACTTTATGAAATTCAGACGTGCTTTT
GGTGAGTACAACCATGTTGTTGCTGCTAATGCACTTTTGTTTTTGATGTCTTTCACTATACTCTGTCTGG
CACCAGCTTACAGCTTTCTGCCAGGAGTCTACTCAGTCTTTTACTTGTACTTGACATTCTATTTCACCAA
TGATGTTTCATTCTTGGCTCACCTTCAATGGTTTGCCATGTTTTCTCCTATTGTGCCTTTTTGGATAACA
GCAATCTATGCATTCTGTATTTCTCTGAAGCACTGCCATTGGTTCTTTAACAACTATCTTAGGAAAAGAG
TCATGTTTAATGGAGTTACATTTAGTACCTTCGAGGAGGCTGCTTTGTGTACCTTTTTGCTTAACAAGGA
AATGTACCTAAAATTGCGTAGTGAGACACTGTTGCCACTTACACAGTATAACAGGTATCTTGCTTTGTAT
AACAAGTACAAGTATTTCAGTGGAGCCTTAGACACTACTAGCTATCGTGAAGCAGCTTGCTGCCACTTAG
CAAAGGCTCTTAATGACTTTAGCAATTCTGGTTCAGATGTTCTCTACCAACCACCACAGACTTCAATCAC
TTCTGCCGTGTTGCAGAGTGGTTTTAGGAAAATGGCATTCCCATCAGGCAAAGTTGAAGGGTGCATGGTA
CAAGTAACCTGTGGAACTACAACTCTTAATGGATTGTGGTTAGATGACACAGTGTACTGTCCAAGACATG
TCATTTGCACAGCAGAAGACATGCTTAATCCTAACTATGAAGATCTGCTCATTCGCAAATCCAACCATAG
CTTTCTTGTTCAGGCTGGCAATGTTCAACTTCGTGTTATTGGCCATTCCATGCAAAATTGTCTGCTTAGG
CTTAAAGTTGATACTTCTAATCCTAAGACACCTAAGTACAAATTTGTCCGTATCCAACCAGGTCAGACAT
TTTCAGTTCTAGCATGCTACAATGGTTCACCATCTGGTGTTTATCAGTGTGCCATGAGACCTAATCACAC
CATTAAAGGTTCTTTCCTAAATGGATCATGTGGTAGTGTTGGTTTTAACATAGACTATGATTGCGTGTCT
TTCTGCTATATGCATCACATGGAACTCCCAACAGGAGTGCACGCTGGTACTGACTTAGAAGGCAAATTCT
ATGGTCCTTTTGTTGACAGACAAACAGCACAGGCTGCAGGTACAGACACGACCATAACACTAAATGTGTT
GGCATGGCTGTATGCTGCTGTTATCAATGGTGATAGGTGGTTTCTTAATAGATTCACTACTACTTTGAAT
GACTTTAACCTTGTGGCAATGAAGTACAATTATGAACCCTTGACACAAGATCATGTTGACGTACTGGGAC
CTCTTTCTGCTCAAACAGGAATTGCCGTCTTAGATATGTGTGCAGCTTTGAAAGAGTTACTGCAGAATGG
TATGAATGGTCGTACTATCCTCGGTAGCACTATTTTAGAAGATGAGTTTACACCATTTGACGTAGTTAGA
CAATGTTCTGGTGTTACCTTCCAAGGTAAATTTAAGAAAATTGTTAAGGGTACTCATCATTGGATGCTTT
TAACTTTCTTGATGTCACTATTGATTCTTGTCCAAAGTACACAGTGGTCACTGTTTTTCTTTGTTTACGA
GAATGCTTTCTTGCCATTTACTCTTGGTATTATGGCAATTGCTGCATGTGCTATGCTGCTTGTTAAGCAT
AAGCACGCATTCCTGTGCTTGTTTCTGTTACCTTCTCTTGCAACAGTTGCTTACTTTAATATGGTCTACA
TGCCTGCTAGCTGGGTGATGCGTATCATGACATGGCTTGAATTGGCTGACACTAGCTTGTCTGGTTATCG
GCTTAAGGACTGTGTTATGTATGCTTCAGCTTTAGTTTTGCTTATTCTCATGACAGCTCGCACTGTTTAT
GATGATGCTGCTAGACGTGTTTGGACACTGATGAATGTCATTACACTTGTTTACAAAGTCTATTATGGTA
ATGCTTTAGATCAAGCTATTTCCATGTGGGCCTTAGTTATTTCTGTAACTTCTAACTATTCTGGTGTCGT
TACGACTATCATGTTTTTAGCTAGAGCTATAGTGTTTGTGTGTGTTGAGTATTACCCATTGTTATTTATT
ACTGGCAACACCTTACAGTGTATCATGCTTGTTTATTGTTTCTTAGGCTATTGTTGCTGCTGCTACTTTG
GCCTTTTCTGTTTACTCAACCGTTACTTCAGGCTTACTCTTGGTGTTTATGACTACTTGGTCTCTACACA
AGAATTTAGGTACATGAACTCCCAGGGACTTTTGCCTCCTAAGAGTAGTATTGATGCTTTCAGGCTTAAC
ATTAAGTTGTTGGGTATTGGAGGTAAACCATGTATCAAGGTTGCTACTGTACAGTCAAAAATGTCTGACG
TAAAGTGCACATCTGTAGTACTGCTCTCGGTTCTTCAACAACTTAGAGTAGAGTCATCTTCTAAATTGTG
GGCACAATGTGTACAACTCCACAATGATATTCTTCTTGCAAAAGATACAACTGCAGCTTTCGAAAAGATG
GTTTCTCTTTTGTCTGTTTTGCTATCCATGCAGGGTGCTGTAGATATTAGTAAGTTGTGCGAGGAAATGC
TCGACAACCGTGCTACTCTTCAGGCTATTGCTTCAGAATTTAGTTCTTTACCATCATATGCCGCTTATGC
CACTGCCCAAGAGGCCTATGAGCAGGCTGTAGCTAATGGTGATTCTGAAGTCGTTCTCAAAAAGTTAAAG
AAATCTTTGAATGTGGCTAAATCTGAGTTTGACCGTGATGCTGCCATGCAACGCAAGTTGGAAAAGATGG
CAGATCAGGCTATGACCCAAATGTACAAACAGGCAAGATCTGAGGACAAGAGGGCAAAAGTAACTAGTGC
TATGCAAACAATGCTTTTCACTATGCTTAGGAAGCTTGATAATGATGCACTTAACAACATTATCAACAAT
GCGCGTGATGGTTGTGTCCCACTCAACATCATACCATTGACTACAGCAGCCAAACTTATGGTTGTTGTCC
CTGATTATGGTACCTACAAGAATACTTGTGATGGTAACACTTTTACATATGCATCTGCACTCTGGGAAAT
CCAGCAAGTTGTTGATGCGGATAGCAAGATTATTCAACTTAGTGAAATTAACATGGACAATTCACCAAAT
TTGGCTTGGCCTCTTATTGTTACAGCTCTAAGAGCCAACTCAGCTGTTAAACTACAGAATAATGAACTGA
GTCCAGTAGCACTACGACAGATGTCCTGTGCGGCTGGTACCACACAAACAGCTTGTACTGATGACAATGC
ACTTGCCTACTATAACAATTCGAAGGGAGGTAGGTTTGTGCTGGCATTACTATCAGACCACCAAGATCTC
AAATGGGCTAGATTCCCTAAGAGTGATGGTACAGGTACAATTTACACAGAACTGGAACCACCTTGTAGGT
TTGTTACAGACACACCAAAAGGGCCTAAAGTGAAATACTTGTACTTCATCAAAGGCTTAAACAACCTAAA
TAGAGGTATGGTGCTGGGCAGTTTAGCTGCTACAGTACGTCTTCAGGCTGGAAATGCTACAGAAGTACCT
GCCAATTCAACTGTGCTTTCCTTCTGTGCTTTTGCAGTAGACCCTGCTAAAGCATATAAGGATTACCTAG
CAAGTGGAGGACAACCAATCACCAACTGTGTGAAGATGTTGTGTACACACACTGGTACAGGACAGGCAAT
TACTGTAACACCAGAAGCCAACATGGACCAAGAGTCCTTTGGTGGTGCCTCATGTTGTCTGTATTGTAGA
TGCCACATTGACCATCCAAATCCTAAAGGATTCTGTGACTTGAAAGGTAAGTACATCCAAATACCCACCA
CTTGTGCTAATGACCCAGTGGGTTTTACACTTAGAAACACAGTCTGTACCGTCTGCGGAATGTGGAAAGG
TTATGGCTGTAGTTGTGATCAACTCCGCGAACCCATGATGCAGTCTGCGGATGCGTCAACGTTTTTAAAC
GGGTTTGCGGTGTAAGTGCAGCCCGTCTTACACCGTGCGGCACAGGCATTAGTACTGATGTCGTCTACAG
GGCTTTTGATATTTACAACGAAAAAGTTGCTGGTTTTGCAAAGTTCCTAAAAACTAATTGCTGCCGCTTC
CAGGAGAAGGATGAGGAAGGCAATTTATTAGACTCTTACTTTGTAGTTAAGAGGCATACTATGTCTAACT
ACCAACATGAAGAGACTATTTATAACTTGGTTAAAGATTGTCCAGCAGTTGCTGTCCATGACTTTTTCAA
GTTTAGAGTAGATGGTGACATGGTACCACATATATCACGCCAGCGTCTAACTAAATACACAATGGCTGAT
TTAGTCTATGCTCTACGTCATTTTGATGAGGGTAATTGTGATACATTAAAAGAAATACTCGTCACATACA
ATTGTTGTGATGATGATTATTTCAATAAGAAGGATTGGTATGATTTCGTAGAGAATCCTGACATCTTACG
CGTATATGCTAACTTAGGTGAGCGTGTACGCCAAGCATTATTAAAGACTGTACAATTCTGCGATGCTATG
CGTGATGCAGGCATTGTAGGCGTACTGACATTAGATAATCAGGATCTTAATGGGAACTGGTACGATTTCG
GTGACTTCGTACAAGTAGCACCAGGCTGCGGAGTTCCTATTGTGGATTCATATTACTCATTGCTGATGCC
CATCCTCACTATGACTAGGGCATTGGCTGCTGAGTCCCACATGGATGCTGATCTCGCAAAACCACTTATT
AAGTGGGATTTGCTGAAATATGATTTTACGGAAGAGAGACTTTGTCTCTTCGACCGTTATTTTAAATATT
GGGACCAGACATACCATCCCAATTGTATTAACTGTTTGGATGATAGGTGTATCCTTCATTGTGCAAACTT
TAATGTGTTATTTTCTACTGTGTTTCCACCTACAAGTTTTGGACCACTAGTAAGAAAAATATTTGTAGAT
GGTGTTCCTTTTGTTGTTTCAACTGGATACCATTTTCGTGAGTTAGGAGTTGTACATAATCAGGATGTAA
ACTTACATAGCTCACGTCTCAGTTTCAAGGAACTTTTAGTGTATGCTGCTGATCCAGCTATGCATGCAGC
TTCTGGCAATTTATTGCTAGATAAACGCACTACATGCTTTTCAGTAGCTGCACTAACAAACAATGTTGCT
TTTCAAACTGTCAAACCCGGTAATTTTAATAAAGACTTTTATGACTTTGCTGTGTCTAAAGGTTTCTTTA
AGGAAGGAAGTTCTGTTGAACTAAAACATTTCTTCTTTGCTCAGGATGGCAACGCTGCTATCAGTGATTA
TGACTATTATCGTTATAATCTGCCAACAATGTGTGATATCAGACAACTCCTATTTGTAGTTGAAGTTGTT
GATAAATACTTTGATTGTTACGATGGTGGCTGTATTAATGCCAACCAAGTAATCGTTAACAATCTGGATA
AATCAGCTGGTTTCCCATTTAATAAATGGGGTAAGGCTAGACTTTATTATGACTCAATGAGTTATGAGGA
TCAAGATGCACTTTTCGCGTATACTAAGCGTAATGTCATCCCTACTATAACTCAAATGAATCTTAAGTAT
GCCATTAGTGCAAAGAATAGAGCTCGCACCGTAGCTGGTGTCTCTATCTGTAGTACTATGACAAATAGAC
AGTTTCATCAGAAATTATTGAAGTCAATAGCCGCCACTAGAGGAGCTACTGTGGTAATTGGAACAAGCAA
GTTTTACGGTGGCTGGCATAATATGTTAAAAACTGTTTACAGTGATGTAGAAACTCCACACCTTATGGGT
TGGGATTATCCAAAATGTGACAGAGCCATGCCTAACATGCTTAGGATAATGGCCTCTCTTGTTCTTGCTC
GCAAACATAGCACTTGCTGTAACTTATCACACCGTTTCTACAGGTTAGCTAACGAGTGTGCGCAAGTATT
AAGTGAGATGGTCATGTGTGGCGGCTCACTATATGTTAAACCAGGTGGAACATCATCCGGTGATGCTACA
ACTGCTTATGCTAATAGTGTCTTTAACATTTGTCAAGCTGTTACAGCCAATGTAAATGCACTTCTTTCAA
CTGATGGTAATAAGATAGCTGACAAGTATGTCCGCAATCTACAACACAGGCTCTATGAGTGTCTCTATAG
AAATAGGGATGTTGATCATGAATTCGTGGATGAGTTTTACGCTTACCTGCGTAAACATTTCTCCATGATG
ATTCTTTCTGATGATGCCGTTGTGTGCTATAACAGTAACTATGCGGCTCAAGGTTTAGTAGCTAGCATTA
AGAACTTTAAGGCAGTTCTTTATTATCAAAATAATGTGTTCATGTCTGAGGCAAAATGTTGGACTGAGAC
TGACCTTACTAAAGGACCCCACGAATTTTGCTCACAGCATACGATGCTAGTTAAACAAGGAGATGATTAT
GTGTACCTGCCTTACCCAGATCCATCAAGAATATTAGGCGCAGGCTGTTTTGTCGATGATATTGTAAAAA
CAGATGGTACACTTATGATTGAGAGGTTCGTGTCATTAGCTATTGACGCCTACCCTCTTACTAAACATCC
TAATCAGGAATATGCTGATGTCTTTCACTTGTATTTACAATACATTAGGAAGTTACATGATGAGCTTACT
GGTCACATGTTAGACATGTATTCTGTAATGCTAACTAATGATAACACCTCACGGTATTGGGAACCTGAGT
TTTATGAAGCCATGTACACACCACACACAGTCTTGCAGGCTGTAGGTGCTTGTGTATTGTGTAATTCACA
GACCTCACTTCGTTGCGGTGCCTGCATTAGGAGACCATTCCTTTGTTGCAAGTGCTGCTATGACCATGTC
ATTTCAACCTCACATAAATTAGTGTTGTCTGTTAATCCCTATGTTTGCAATGCTCCAGGTTGTGATGTCA
CTGATGTGACACAACTGTATCTAGGAGGTATGAGCTATTACTGTAAGTCACACAAGCCTCCCATTAGTTT
TCCATTATGTGCTAATGGTCAGGTTTTTGGTTTATACAAGAACACATGTGTAGGCAGTGACAATGTCACT
GACTTCAATGCAATAGCAACATGTGATTGGACTAATGCTGGCGATTACATACTTGCCAACACTTGTACTG
AGAGACTCAAGCTCTTCGCAGCTGAAACGCTCAAAGCCACTGAGGAAACATTTAAGCTGTCATATGGTAT
TGCCACTGTACGTGAAGTACTCTCTGACAGAGAATTACACCTTTCATGGGAGGTTGGAAAACCTAGACCA
CCATTGAATAGGAACTATGTCTTTACTGGTTACCGTGTAACTAAAAATAGTAAAGTACAGATTGGAGAGT
ACACCTTTGAAAAAGGTGACTATGGTGATGCTGTTGTGTACAGAGGTACTACGACATACAAATTGAATGT
TGGTGATTACTTTGTGTTGACATCTCACACTGTAATGCCACTTAGTGCACCTACTCTAGTGCCACAAGAG
TACTATGTGAGAATTACTGGCTTGTACCCAACACTCAACATCTCAGATGAGTTTTCTAGCAATGTTGCAA
ATTACCAAAAGGTCGGTATGCAAAAGTACTCTACACTCCAAGGACCACCTGGTACTGGTAAGAGTCATTT
TGCCATCGGACTTGCTCTCTATTACCCATCTGCTCGCATAGTGTATACGGCATGCTCTCATGCAGCTGTT
GATGCCCTATGTGAAAAGGCATTAAAATATTTGCCCATAGATAAATGTAGTAGAATCATACCTGCGCGTG
CGCGCGTAGAGTGTTTTGATAAATTCAAAGTGAATTCAACACTAGAACAGTATGTTTTCTGCACTGTAAA
TGCATTGCCAGAAACAACTGCTGACATTGTAGTCTTTGATGAAATCTCTATGGCTACTAATTATGACTTG
AGTGTTGTCAATGCTAGACTTCGTGCAAAACACTACGTCTATATTGGCGATCCTGCCCAATTACCAGCCC
CTCGCACATTGCTGACTAAAGGCACACTAGAACCAGAATACTTTAATTCAGTGTGCAGACTTATGAAAAC
AATAGGTCCAGACATGTTCCTTGGAACTTGTCGCCGTTGTCCTGCTGAAATTGTCGACACTGTGAGTGCT
TTAGTTTATGACAATAAGCTAAAAGCACATAAGGAGAAGTCAGCTCAATGCTTCAAAATGTTCTACAAAG
GTGTTATTACACATGATGTTTCATCTGCAATCAACAGACCTCAAATAGGCGTTGTAAGAGAATTTCTTAC
ACGCAATCCTGCTTGGAGAAAAGCTGTTTTTATCTCACCTTATAATTCACAGAATGCTGTAGCTTCAAAA
ATCTTAGGATTGCCTACGCAGACTGTTGATTCATCACAGGGTTCTGAATATGACTACGTCATATTCACAC
AAACTACTGAAACAGCACACTCTTGTAATGTTAACCGCTTCAATGTGGCTATCACAAGAGCAAAAATTGG
CATTTTGTGCATAATGTCTGATAGAGATCTCTATGACAAACTGCAATTCACAAGTCTAGAAGTACCACGC
CGTAATGTGGCTACATTACAGGCAGAAAATGTAACTGGACTTTTTAAGGACTGTAGTAAGATCATTACCG
GTCTTCATCCAACACAGGCACCTACACACCTCAGCGTTGATACAAAATTTAAGACTGAGGGACTATGTGT
TGATATACCAGGCATACCAAAGGACATGACCTATCGTAGACTCATCTCTATGATGGGTTTCAAAATGAAT
TACCAAGTCAATGGTTACCCTAACATGTTCATCACCCGCGAAGAAGCTATTCGTCACGTTCGTGCATGGA
TTGGCTTCGACGTAGAGGGCTGTCATGCAACTAGAGATGCTGTTGGTACTAACCTACCTCTCCAGCTAGG
ATTTTCTACAGGTGTTAACTTAGTAGCTGTACCGACTGGCTATGTTGACACTGAAAATAACACAGAATTC
ACCAGAGTTAATGCAAAACCTCCACCAGGTGACCAGTTTAAACATCTTATACCACTCATGTACAAAGGCT
TGCCCTGGAATGTAGTGCGTATTAAGATAGTACAAATGCTCAGTGATACACTGAAAGGATTGTCAGACAG
AGTCGTGTTTGTCCTTTGGGCGCATGGCTTTGAGCTTACATCAATGAAGTATTTTGTCAAGATTGGACCT
GAACGAACGTGTTGTCTGTGCGACAAACGTGCAACTTGCTTTTCTACTTCATCAGATACTTATGCCTGCT
GGAATCATTCTGTGGGTTTTGACTATGTCTACAACCCATTTATGATTGATGTTCAGCAGTGGGGTTTTAC
GGGTAACCTTCAGAGTAACCACGACCAACATTGTCAAGTGCATGGAAATGCACACGTGGCTAGTTGTGAT
GCTATCATGACTAGATGCTTGGCAGTCCATGAGTGCTTTGTTAAGCGCGTTGATTGGTCTGTTGAATACC
CTATTATAGGAGATGAACTGAAGATTAATTCCGCTTGCAGAAAAGTACAGCATATGGTTGTAAAGTCTGC
ATTGCTTGCTGATAAGTTTCCAGTTCTTCATGACATTGGAAATCCAAAGGCTATCAAGTGTGTGCCTCAG
GCTGAAGTAGAATGGAAGTTCTATGACGCTCAGCCATGCAGTGACAAAGCGTATAAAATAGAGGAACTCT
TCTATTCTTATGCTACACATCATGATAAATTCACTGATGGTGTTTGTTTGTTTTGGAACTGTAACGTTGA
TCGTTACCCAGCCAATGCAATTGTGTGTAGGTTTGACACCAGAGTTTTGTCAAACTTGAATTTACCAGGT
TGTGACGGTGGTAGTTTGTATGTGAATAAGCATGCATTCCATACTCCAGCTTTTGATAAAAGTGCATTTA
CCAATTTAAAGCAATTGCCTTTCTTTTATTATTCTGATAGTCCTTGTGAGTCTCATGGCAAACAAGTAGT
GTCAGATATTGATTATGTACCACTTAAATCTGCTACGTGTATTACACGTTGCAATTTGGGTGGTGCTGTT
TGCAGACATCACGCAAATGAGTATCGACAGTACTTAGATGCATATAACATGATGATTTCTGCTGGATTTA
GCCTATGGATTTACAAACAGTTTGATACTTATAACCTGTGGAATACATTTACCAGGTTACAGAGTTTAGA
AAATGTGGCTTACAATGTTGTTAACAAAGGACACTTCGATGGACAAGCTGGTGAAGCACCTGTTTCCATC
ATTAATAATGCTGTTTACACAAAGGTAGATGGTGTTGATGTAGAGATCTTTGAAAACAAGACAACACTTC
CTGTTAATGTTGCATTTGAGCTTTGGGCTAAGCGTAACATTAAACCAGTGCCAGAGATTAAGATACTCAA
TAATTTGGGTGTCGATATCGCTGCTAATACTGTAATCTGGGACTACAAGAGAGAAGCACCAGCGCATATG
TCAACAATAGGTGTCAGCACAATGACTGACATTGCCAAGAAACCTACTGAGAGTGCTTGTTCCTCGCTTA
CTGTCTTATTTGATGGTAGAGTGGAAGGACAGGTAGACCTTTTTAGAAATGCCCGTAATGGTGTTTTAAT
AACAGAAGGTTCAGTTAAAGGTTTAACACCTTCAAAGGGACCAGCACAAGCTAGTGTCAATGGAGTCACA
TTAATTGGAGAATCAGTAAAAACACAGTTTAACTATTTTAAGAAAGTAGATGGCATTATACAACAGTTGC
CTGAAACCTACTTTACTCAGAGTCGAGACTTAGAGGATTTCAAGCCCAGATCACAAATGGAAACTGACTT
TCTCGAGCTCGTTATGGATGAATTCATACAACGGTATAAGCTAGAGGGCTATGCCTTCGAACATATCGTT
TATGGGGATTTTAGTCATGGACAACTTGGCGGCCTTCATCTAATGATTGGTTTAGCCAAGCGCTCACAAG
ATTCACCGCTTAAATTAGAGGATTTTATCCCTATGGATAGCACAGTGAAAAATTATTTCATAACAGACGC
ACAAACAGGTTCGTCAAAATGTGTGTGCTCTGTCATTGACCTCTTGCTCGATGACTTTGTTGAGATAATA
AAGTCACAGGATTTGTCAGTAATCTCTAAGGTAGTCAAGGTTACAATTGACTACGTTGAGATTTCATTCA
TGCTTTGGTGTAAAGATGGTCATGTCGAAACCTTCTACCCAAAATTACAAGCAAGTCAGGCATGGCAGCC
AGGAGTTGCAATGCCTAACTTGTATAAGATGCAAAGAATGCTTCTTGAAAAGTGTGACCTTCAGAATTAT
GGTGAAAATGCTGTTATACCAAAAGGAATAATGATGAATGTCGCAAAGTATACTCAACTGTGTCAATACT
TAAATACACTTACTTTAGCTGTACCCTACAACATGAGAGTTATTCACTTTGGTGCTGGCTCTGATAAAGG
AGTTGCACCAGGTACAGCTGTACTCAGACAATGGTTGCCAACTGGCACACTACTTGTCGATTCAGATCTT
AATGACTTCGTCTCCGACGCAGATTCTACTTTAATTGGAGACTGTGCAACAGTACATACGGCTAATAAAT
GGGACCTTATTATTAGCGATATGTATGACCCTAAGACCAAACATGTGACAAAAGAGAATGACTCAAAGGA
AGGGTTTTTCACCTACCTGTGTGGATTTATAAAACAAAAACTAGCCTTGGGAGGCTCCGCAGCTGTAAAA
ATAACGGAGCATTCTTGGAATGCTGATCTCTACAAGCTTATGGGGCATTTCTCATGGTGGACAGCTTTTG
TTACA-AATGTAAATGCATCGTCATCAGAGGCATTTTTAATTGGGGTTAACTATCTTGGCAAGCCGAAGG
AACAAATTGACGGCTATACCATGCATGCTAACTACATCTTTTGGAGGAACACAAATCCTATTCAATTGTC
TTCCTATTCGTTATTTGACATGAGCAAATTCCCTCTTAAATTAAGAGGGACTGCTGTTATGTTTTTAAAA
GAGAATCAAATTAATGATATGATTTATTCCTTGTTGGAAAAGGGTAGACTTATCATTAGAGAAAACAACA
CAGTTGTAGTCTCAAGTGATGTTCTTGTTAATCATTAAACG-AACATGAAAATTTTAATTT---------
---TTGCTTTCCTAGTTACTCTAGTTAAAGCACAAGAAGG---TTGTGGTGTAATTAACCTCAGGAC--A
CAACCTAAATTATC--ACAAGTCTCCTCTTCTCGTAGAGGTGTTTATTATAATGATGACATATTTCGTTC
TGATGTTTTACATCTCACACAGGATTATTTTTTACCATTCCATTCTAACCTAACACAGTACTTTTCTCTC
AGTA---TTCAGTCAGATAAAATTGTTTATTTTGACAATCCCATATTGAAATTTGGGGATGGTATTTATT
TCGCAGCCACTGAAAAGTCTAATGTAATAAGAGGCTGGGTGTTTGGTTCCACCTTTGATAACACCACTCA
GTCTGCTATTATAGTTAATAATTCCACACACATTATTATACGTGTGTGTTATTTTAATCTTTGTAAAGAT
CCCATGTATACCGTGTCTGCTGGC------------AC-----C-CAAATATCTTCATGGGTTTATCAGA
ATGCTTTTAATTGCACATATGATAGAGTGGAAAAAAGCTTCCAATTAGACACAGCCC---CTAAGAGTGG
TAATTTTATTGCCTTACGTGAGTTTGTCTTTAAAAATCGTGATGGGTTTTTCACTGTTTATCAGGATTAT
ACACCTGTTAACCTCCTTCGAGG------------TTTGCCAGCAGGCCTTTCAGTTCTAAAACCCATTC
TTAAATTGCCATTTGGAATTAATATTACTTCTTTTAGAGTGGTTATGGCCATGTTCAGTAAAACCACTTC
------------------TAATTATGTGCCAGAAAGTGCTGCCTATTATGTAGGTAACCTTAAGCAGTCC
ACCTTTATGCTTAGTTTTAATCAGAATGGAACTATTACAGATGCTGTGGATTGTTCTCAAAATCCACTTG
CAGAGTTAAAGTGTACTACAAAGAGTTTTAATGTCTCTAAAGGCATTTATCAAACTTCCAATTTCAGAGT
AGCACCTGTTACTGAGGTTGTTAGATTTCCAAATATTACAAACCTCTGTCCTTTTGACAAGGTTTTTAAT
GCTACACGCTTTCCTAGTGTGTATGCATGGGAAAGAACAAAGATTTCTGACTGTGTTGCAGATTACACTG
TTTTCTACAATTCA---ACTTCTTTTTCGACTTTCAATTGTTACGGAGTGTCTCCTTCCAAATTGATAGA
TTTGTGTTTTACAAGTGTGTATGCAGATACATTTTTGATAAGATTTTCTGAAGTCAGACAAGTAGCACCT
GGTCAGACTGGTGTTATTGCAGACTACAATTATAAATTGCCTGACGATTTTACAGGCTGTGTTATAGCTT
GGAACACAGCCAAGTATGATGTCGG---------------TAGTTATTTTTATAGGTCTCATCGTTCGAG
TAAATTAAAACCGTTTGAGAGAGACCTGTCATCAGAAGA---AAATGGTGCCCGTACACTTAGTAC----
-----------------------------------TTATGATTTTAACCAAAATGTACCCCTTGAATATC
AAGCCACTAGAGTTGTTGTTCTCTCATTTGAACTCCTTAATGCACCTGCTACAGTGTGCGGACCAAAATT
ATCCACTTCACTAGTCAAGAACCAGTGCGTTAACTTCAACTTTAATGGATTTAAAGGTACTGGTGTTTTG
ACTGACTCGTCTAAAACGTTTCAGTCATTTCAACAATTTGGTCGGGATGCATCTGATTTTACTGACTCAG
TGCGTGACCCGAAAACTTTACAGATACTTGACATTTCACCATGTTCTTTTGGTGGTGTAAGTGTCATAAC
ACCTGGAACTAACACTTCATCCGCAGTGGCTGTTCTTTACCAAGATGTAAACTGCACTGATGTTCCCAAA
ACAATACATGCAGATCAATTAGCACCCTCTTGGCGTGTTTACACCAGTGGACCCTTTG------TTTTTC
AAACACAAGCAGGGTGCCTTATAGGAGCTGAACATGTCAACTCATCCTATGAGTGTGACATTCCAATTGG
TGCTGGCATTTGTGCTAGCTATCATACAGCTTCAGTTT------------TACGAAGTACAGGTCAAAAA
TCTATTGTGGCCTATACTATGTCATTAGGTGCTGAAAATTCTGTGGCATATGCTAATAATTCAATTGCCA
TACCTACTAATTTTTCTATTAGTGTCACTACTGAAGTGATGCCTGTTTCTATGGCTAAAACATCTGTCGA
TTGTACTATGTACATCTGTGGTGATTCTGCAGAGTGCAGCAACTTACTGCTTCAGTATGGTAGTTTCTGT
ACTCAACTCAATCGTGCCCTTTCTGGCATTGCTGTAGAACAGGACAAAAACACCCAAGAGGTGTTCGCCC
AGGTTAAACAGATGTATAAAACACCAACCCTAAGAGATTTTGGTGGATTTAATTTCTCTCAGATATTACC
AGACCCTTTGAAACCCACTAAGCGTTCTTTTATAGAGGACTTGCTCTATAATAAAGTTACACTCGCGGAT
GCAGGTTTCATGAAACAGTACGCAGACTGTTTGGGTGGTATTAACGCTAGAGATCTCATCTGTGCTCAAA
AGTTTAATGGACTTACAGTCCTACCACCTTTGCTCACTGATGATATGATTGCTGCCTATACTGCAGCGCT
CATTAGTGGCACCGCTACCGCAGGCTGGACTTTTGGTGCGGGTGCTGCTCTTCAAATACCTTTTGCTATG
CAAATGGCTTATAGGTTTAATGGCATTGGAGTTACCCAAAATGTTCTCTATGAGAACCAAAAACAAATTG
CCAATCAGTTCAATAAGGCTATTACTCAAATTCAAGAATCACTTACAACCACATCAACAGCATTGGGCAA
GCTGCAAGACGTTGTCAACCAGAATGCTCAAGCATTAAATACACTTGTTAAACAACTTAGCTCCAATTTT
GGTGCTATTTCAAGTGTTTTAAATGACATCCTCTCACGACTTGACAAAGTTGAGGCAGAGGTGCAAATTG
ACAGGTTGATTACAGGCAGATTACAAAGTCTGCAAACCTATGTGACACAACAACTAATCAGAGCTGCTGA
AATCAGAGCTTCTGCCAACCTTGCTGCTACTAAAATGTCTGAGTGTGTTCTTGGACAATCAAAAAGAGTT
GATTTCTGTGGAAAGGGCTACCACTTGATGTCCTTCCCTCAAGCCGCTCCTCATGGTGTTGTCTTCCTAC
ATGTCACATATGTGCCATCTCAGGAGAAAAATTTCACCACGGCCCCAGCGATTTGCCATGAAGGCAAAGC
ATACTTCCCTCGCGAAGGTGTTTTTGTGTTTAATGGCACTTCTTGGTTCATTACACAGAGGAACTTCTAT
TCACCACAAACAATTACAACAGATAATACATTTGTTGCTGGAAATTGTGATGTCGTAATTGGCATCATTA
ACAACACAGTTTACGATCCTCTGCAACCTGAGCTTGACTCATTCAAAGAAGAGCTGGATAAGTACTTCAA
AAATCACACATCACCAGATGTTGATCTTGGCGACATCTCGGGCATTAATGCTTCTGTCGTCAATATTCAA
AAAGAAATTGACCGCCTCAATGAGGTCGCCAAAAATCTAAATGATTCGCTCATTGACCTTCAAGAACTTG
GCAAATATGAGCAATATATTAAATGGCCTTGGTATGTCTGGCTTGGCTTTATAGCAGGGTTAGTAGGATT
ATTTATGGCCATCATTCTTCTTTGTTATTTTACTAGCTGCTGCAGCTGCTGTAAAGGCATGTGTTCCTGT
GGTTCTTGCTGCAGATTTGATGAAGACGACTCTGAGCCAGTGCTCAAAGGAGTCAAATTACATTATACAT
AAACGAACTT-ATGGATTTGTTTATGAGTATTTTCACACTTGGATCAATTACACGTCAACCAAGTAAGAT
TGAAAATGCTTTTCTTGCAAGTACTGTTCATGCTACTGCAACGATACCGCTACAAGCCTCATTCTCTTTC
CGATGGCTTGTTGTTGGCGTTGCACTTCTTGCTGTTTTTCAAAGCGCTTCCAAAGTGATTGCGCTTCATA
AGAGGTGGCAGCTTGCCTTATACAAAGGCACCCAATTTGTTTGTAACTTGCTGCTACTCTTTGTGACAAT
TTATTCACATCTTTTACTCTTAGCTGCTGGCATGGAGGTACAATTTTTGTACATCTATGCTTTGATTTAT
ATTCTGCAAATCTTAAACTTTTGCAGATTTATCATGAGATGCTGGCTTTGTTGGAAGTGCAAATCCAAGA
ATCCATTACTATACGATGCCAACTACTTTGTTTGCTGGCATACATATAATTATGACTACTGTATACCATA
CAACAGTGTCACAAATACAATTGTCGTTACTGCAGGTGACGGCATTTCAACACCAGAACTCAAAGAAGAC
TACCAAATTGGTGGTTATTCTGAGGATTGGCATTCAGGTGTTAAAGACTATGTCGTTGTACATGGCTATT
TCACTGAAGTTCACTACCAGCTTGAGTCTACACAAATTAGTACAGACACAGGTATTCAAAATGCTACATT
CTTTATCTTTAACAAGCTTGTTAAAGATCC---ACCGAATGTGCAAATACACACAATCGACGGCTCTTCA
GGAGTTGTAAATCCAGCAATGGATCCAATTTATGACGAGCCGACGACGACTACTAGCGTGCCTTTGTAAG
CACAAGAAAGTGAGTACGAACTTATGTACTCATTCGTTTCGGAAGAAACAGGTACGTTAATAGTTAATAG
CGTACTTCTTTTTCTTGCTTTCGTGGTATTCTTGTTAGTCACACTAGCCATCCTTACTGCGCTTCGATTG
TGTGCGTACTGCTGCAATATTGTTAACGTGAGTTTAGTAAAACCAACGGTTTACGTCTACTCGCGTGTTA
AAAATCTGAACTCTTCTGAAGGAGTTCCTGATCTTCTGGTCTAAACGAACTAAC---TA---TTATTATT
CTGTTTGGAACTTTAACATTGCTTGTCATGGCAGAGAACGGG------------------ACAATCTCCG
TTGAGGAGCTTAAAAGACTCCTTGAACAATGGAACCTAGTAATAGGTTTCCTCTTCCTCGCCTGGATTAT
GCTACTACAATTTGCCTATTCTAACCGGAACAGGTTTTTGTACATAATTAAGCTTGTTTTCCTCTGGCTC
TTGTGGCCAGTAACACTCGCTTGCTTTGTGCTTGCTGCTGTTTACAGAATCAATTGGGTGACTGGCGGTA
TTGCGATTGCAATGGCTTGTATTGTAGGCTTGATGTGGCTTAGCTACTTCGTTGCTTCCTTCAGGCTGTT
TGCTCGTACCCGCTCAATGTGGTCATTCAACCCAGAAACAAACATTCTTCTCAATGTGCCTCTTCGAGGG
ACAATTGTGACCAGACCGCTCATGGAAAGTGAACTTGTCATTGGCGCTGTGATCATTCGTGGTCACTTGC
GAATGGCTGGACACTCCCTAGGGCGCTGTGATATTAAGGACCTGCCAAAAGAGATCACTGTGGCTACATC
ACGAACGCTTTCTTATTACAAATTAGGAGCGTCGCAGCGTGTAGGCACCGATTCAGGTTTTGCTGCATAC
AACCGCTACCGTATTGGAAACTACAAACTAAACACAGACCACGCTGGTAGCAACGACAATATTGCTTTGC
TAGTACAGTAAGTGACAACAGATGTTTCATCTTGTTGACTTCCAGGTTACAATAGCAGAGATATTGGTTA
TCATTATGAGAACTTTCAGGATTGCCATTTGGAATCTTGATATGATAACAAGTTCAATAGTGACACAATT
ATTTAAGCCTCTAACTAAGAAGAAATATTCAGAGTTAGATGATGAAGTACCTATGGAGATAGATTATCCT
TT--------------------------------------------------------------------
----------------------------------------------------------------------
----------------------------------------------------------------------
----------------------------------------------------------------------
----------------------------------------------------------------------
----------------------------------------------------------------------
----------------------------------------------------------------------
----------------------------------A-----------------------------------
----------------------------------------------------------------------
----------------------------------------------------------------------
----------------------------------------------------------------------
----------------------------------------------------------------------
----------------------------------------------------------------------
----------------------------------------------------------------------
--------------------------------------------------------------------AA
CG-AACATGAAAATTATTCTCTTCTTGACATTGATTGTACTTGCAACTTGCGAGTTATATCACTATCAGG
AGTGTGTTAGAGGTACTACTGTACTATTAGAAGAACCTTGCCCGTCAGGAACATACGAGGGCAACTCACC
ATTTCACCCTCTTGCTGACAATAAATTTGCACTAACTTGCACTAGCACACACTTTGCTTTTGCTTGTGCT
GACGGTACCCGACATACCTATCAGCTGCGTGCAAGATCAGTTTCACCAAAACTTTTCATCAGACAAGAGG
AGGTTCAACAGGAGCTCTACTCGCCACTTTTTCTCATTGTTGCTGCTCTAGTATTTTTAATACTTTGCTT
CACCATTAAGAGAAAGACAGAATGAATGAGCTCACTTTAATTGACTTCTATTTGTGCTTTTTAGCCTTTC
TGCTATTCCTTGTTTTAATAATGCTTATTATATTTTGGTTTTCACTTGAACTCCAGGATATAGAAGAACC
TTGTAACAAAG--TCTAAACGAACATGAAACTTCTCATTGTTTTGACTTGTATTTCTCTTTGCTGCTGTA
TACGTACTG------TG-GTACAGCGCTGTGTATCTAATACACCTTATGTTCTTGAAAATCCATGTCCCA
CTGGTTATCGGCCAGAGTGGAACATTAGGTATAACACTAGGGGTAATACATATAACACTGCTAGGCTGTG
TGCTTTAGGAAAGGTTTTGTCTTTTCATAGATGGCACACTATGGTTCAAGCATGTAC-ACCTAATA----
----TCACCATTAATTGTCAAGATCCGGTGGGTGGTGCACTTGTAGCGAGATGTTGGTACTTTCACAAAG
GTTCCCAGACTGCTACATTTAGAGACAT---ACACGTAGATCTGTTCTTTAAACGAACTTAATATGTCTG
ATAATGGACCCCA---CAACCAACGTAGTGCTTCCCGCATTACATTTGGTGGACCCACAGATTCAACTGA
CAATAACCAGAATGGAGGACGCAATGGGGCTAGGCCAAAACAGCGCCGACCCCAAGGTTTACCCAATAAT
ACTGCGTCTTGGTTCACAGCTCTCACTCAGCATGGCAAGGAGGAGCTTAGATTCCCTCAAGGCCAGGGTG
TTCCAATCAACACCAATAGTGGTCCAGATGACCAAATTGGCTACTACCGAAGAGCTACCCGACGAGTTCG
TGGTGGTGACGGCAAAATGAAAGAGCTCAGCCCCAGATGGTACTTCTATTACCTAGGAACTGGCCCAGAA
GCTTCACTTCCCTATGGTGCTAACAAAGAAGGCATCATATGGGTCGCAACTGAGGGAGCCTTGAACACAC
CTAAAGACCACATTGGCACCCGCAACCCTAATAACAATGCTGCTACCGTGCTACAACTTCCTCAAGGAAC
AACATTGCCCAAAGGCTTCTACGCAGAAGGGAGCAGAGGCGGCAGTCAAGCCTCTTCTCGCTCTTCATCA
CGTAGTCGTGGTAATTCAAGAAATTCAACTCCTGGCAGCAGTAGGGGAACTTCTCCTGCTCGAATTGCTA
GTGGAGGTGGTGAAACTGCCCTCGCGCTATTGCTGCTAGACAGATTGAACCAGCTTGAGAGCAAAGTTTC
TGGTAAAGGCCAACAACAACAAGGCCAAACTGTCACTAAGAAATCTGCTGCTGAGGCATCCAAAAAGCCT
CGCCAAAAACGTACTGCTACAAAACAGTACAATGTCACTCAAGCTTTTGGGAGACGTGGTCCAGACCAAA
CCCAAGGAAACTTCGGGGACCAAGACCTAATCAGACAAGGAACTGATTATAAACATTGGCCGCAAATTGC
ACAATTTGCTCCAAGTGCCTCTGCATTCTTCGGAATGTCACGCATTGGCATGGAAGTCACACCTTCGGGA
ACATGGCTGACTTATCATGGAGCCATTAAATTGGATGACAAAGATCCACAATTCAAAGACAACGTCATAC
TGCTGAACAAGCACATTGACGCATACAAAACATTCCCACCAACAGAGCCTAAAAAGGACAAAAAGAAAAA
GACTGATGAAGCTCAGCCTTTACCGCAGAGACAAAAGAAGCAGCCCACCGTGACTCTTCTTCCTGCGGCT
GATATGGATGATTTCTCCAGACAACTTCAAAATTCCATGAGTGGAGCTTCTGCTGATTCAACTCAGGCAT
AAACACTCATGATGACCACACAAGGCAGATGGGCTATGTAAACGTTTTCGCAATTCCGTTTACGATACAT
AGTCTACTCTTGTGCAGAATGAATTCTCGTAACTAAACAGCACAAGTAGGTTTAGTTAACTTTAATTTCA
CATAGCAATCTTCAATCAATGTGTAACATTAGGGAGGACTTAAAAGAGCCACCACACTTTCACCGAGGCC
ACGCGGAGTACGATCGAGGGTACAGTGAATAATGCTAGGGAGAGCTGCCTATATGGAAGAGCCCTAATGT
GTAAAATTAATTTTAGTAGTGCTACCCCCATGTGATTTTAATAGCTTCTTAGGAGAATGACAAAAAAAAA
AAAAAAA.................
>KJ473815_BtRs_BetaCoV_GX2013
......................................................................
......................................................................
......................................................................
........................................GTCCGGGTGTGACCGAAAGGTAAGATGGAG
AGCCTTGTTCTTGGTGTCAGCGAGAAAACACACGTCCAACTCAGTTTACCTGTTCTTCAGGTTAGAGACG
TGCTAGTACGTGGCTTCGGGGACTCTGTGGAAGAGGCCCTAGCGGAGGCACGTGAACATCTAAAAAATGG
CACTTGTGGCTTAGTAGAGTTGGAAAAAGGCACATTGCCCCAACTTGAACAGCCTTATGTGTTCATTAAG
CGTTCTGATGCCCAGAGCACTAACCATGGCCACAAGGTCTTTGAGTTGGTTGCTGAATTGGATGGCATCC
AGTACGGTCGTAGCGGTATAACACTGGGAGTCCTCGTGCCACATGTGGGCGAAACCCCAATTGCATACCG
CAATGTTCTTCTTCGTAAGAACGGTAATAAGGGAGCTGGTGGCCATAGCTATGGCATCGATCTAAAGTCT
TATGACTTAGGTGACGAGCTAGGTACTGATCCCATTGAAGATTATGAACAAAACTGGAACACTAAGCATG
GCAGTGGTGTCCTCCGTGAACTCACTCGTGAGCTCAATGGAGGTGCAGTCACTCGCTATGTCGACAATAA
TTTCTGTGGCCCAGATGGGTATCCTCTTGAATGCATTAAGGATCTTCTTGCTCGTGCGGGTAAGTCCATG
TGCACTCTTTCTGAACAACTTGATTACATTGAGTCGAAGAAAGGTGTCTACTGCTGCCGTGAACATGAGC
ATGAGATTGTTTGGTTCACTGAACGCTCTGAAAAGAGCTATGAGCATCAGACACCCTTCGAGATTAAGAG
TGCCAAGAAATTTGACACTTTCAAAGAGGAATGTCCGAAGTTCGTATTTCCTCTCAATTCAAAAGTCAAA
GTCATTCAACCACGTGTTGAAAAGAAAAAGACTGAAGGTTTCATGGGGCGCATTCGCTCTGTGTACCCTG
TTGCTACTCCTCAAGAGTGCAACGACATGCACTTGTCTACTTTGATGAAATGTAATCATTGCGATGAAGT
TTCATGGCAGACATGCGACTTTCTAAAAGCCACTTGTGAACAATGTGGCACTGAAAATTTAGTTTGCGAA
GGACCCACTACATGTGGATACCTACCTACTAATGCTGTAGTGAAAATGCCCTGT---CCTGCTTGCCAAG
ATCCGGAAATAGGGCCAGAGCATAGTGTTGCTGACTACCACAACCACTCAAACATTGAAACTCGACTCCG
CAAGGGAGGTAGGACTAAGTGTTTCGGAGGCTGTGTGTTTTCCTATGTTGGCTGCTATAACAAGCGTGCC
TACTGGGTTCCTCGTGCTAGTGCCAATATTGGTGCGAATCATACTGGCATTACAGGTGATAATGTGGAGA
CTCTGAATGAGGATCTCCTTGAGATACTGAATCGTGAACGTGTTAATATTAACATCGTTGGCGACTTTCA
GTTGAGTGAAGAGGTTGCCATCATCCTGGCATCTTTTTCTGCTTCTACAAGTGCCTTCATTGACACTGTA
AAGGGTCTTGACTATAAGTCCTTTAAAGCCATTGTTGAGTCCTGCGGTAACTACAAAGTTACTAAAGGAA
ATCCCATAAAAGGAGCTTGGAACATTGGACAACAGAGATCAGTTTTAACACCACTGTGTGGTTTTCCGTC
ACAGGCTGCTGGTGTTATCAGATCAATTTTTGCACGCACACTTGGTGCAGCAAACCACTCAATTCCTGAC
TTGCAAAAAGCAGCTGTCACCATACTTGATGGTATTTCTGAACAGTCATTGCGTCTTGTTGACGCCATGG
TTTACACTTCAGACTTACTCACCAACAGTGTCATTGTTATGGCATATGTTACTGGTGGTCTCGTTCAGCA
AACGATGCAGTGGTTATCTAACATGTTAGGCACTGCTGTTGATAAGCTTAAGCCTGTGTTTACGTGGATT
GAAGCTAAACTCAGTGCAGGGGTTGAATTTCTTAGAGATGCCTGGGAAATTCTAAAATTCCTGGTTACAG
GAGTGTTTGACATTGTTAAAGGTCAAATACAAGTAGCTTCAGATAACCTTAAGGAATGTGTAAAAACCTT
CCTTGATGTCATCAACAGAGCACTTGAAATGTGCATTGACCAAGTCATGATTGCTGGCACTAAGTTGAGA
GCACTCAACTTAGGCGAAGTCTTCATTGCACAAGGCAAAGGACTTTATCGTCAGTGTATTCGTGGCAAAG
AGCAGCTGCAACTGCTTATGCCTTTTAAGGCACCAAAAGAAGTCACCTTCTTCGAGGGAGATTCACATGA
CACTATACTTACCTCTGAAGAGGTTATTCTTAAAAATGGCGAACTCGAGGCACTCGAGACGCCAGTTGAC
AGCTTCACTAATGGAGCTGTCGTAGGCACACCAGTCTGTGTTAACGGCCTCATGCTCCTAGAACTCAAGG
ACAAGGAACAGTACTGTGCCTTATCCCCTGGTTTATTAGCCACAAATAATGTCTTTCGTCTAAAAGGAGG
TGCACCAGTTAAGGGTGTAACCTTCGGGGAAAACACTGTTTTGGAAGTTCAAGGTTACAAGAATGTGAGA
ATCACATTTGAGCTTGATGAACGTGTTGACAAAGTGCTTAATGAAAAGTGTTCTGTCTACACTGTTGAAT
CCGGTACTGAAGTTACTGAGTTTGCATGTGTTGTAGCAGAGGCTGTTGTGAAGACTTTACAACCAGTTTC
TGATCTCCTTACCAACATGGGTATTGATCTTGATGAGTGGGGTGTGGCTACATTCTACTTGTTTGATGAT
GCCGGCGAAGAAAAACTTTCTTCACGTATGTACTGCTCCTTCTATCCTCCTGATGAAGAAGAGGACTGTG
GAGAGTATGAGGAAGAAGAAGAAATTCCTGAGGAGTCCTGTGAGCATGAATACGGTACAGAGGATGACTA
CAAAGGTCTTCCTCTTGAATTTGGTGCATCAACCGAAACACAATATGTT---GATGAAGAAGAAGAGGAA
GACTGGCTTGAAGAAGCTGTTGAA----------------------------------------------
-----------------------------GCA---------GAACCTGAACCAGAACCTCTACCTGAAGA
ACTAGTTAACCAGTTTACTGGCTATTTAAAACTTACTGACAACGTTGCCATTAAGTGTGTGGACATCGTT
AAGGAGGCGCAAAACGCTAATCCCACGGTGATTGTAAATGCTGCTAACATACATCTGAAACATGGTGGTG
GTGTGGCTGGAGCTCTCAACAAGGCAACTAACGGCGCCATGCAAAAGGAGAGTGATGA-TTATATTAAGC
AAAATGGCCCTCTCACAGTAGGAGGTTCATGTTTGCTTTCTGGACATAATCTTGCTAAGAAGTGTTTGCA
TGTTGTTGGACCTAACCTAAATGCAGGTGAGGATATCCAGCTTCTTAAGGCAGCATATGAAAATTTCAAT
TCACAGGACATTTTACTTGCACCATTGCTATCAGCTGGCATATTTGGTGCTAAGCCACTTCAGTCTTTAC
AAATGTGCGTGCAGACAGTTCGTACACAGGTTTATATTGCAGTCAATGACAAAGCTCTTTATGAGCAGGT
T---------------------------------------------------GTCATGGATTACCTTGAC
AGCCTGAAGCCTAGAGTGGAAACACTTAAACAAGAGGAGTTACCAAAGGCAGAAGACCCTAAAGTTCAGG
AGAAA---------------------------------TCTGTCGTACAAAAAACTGTTGATGTGAAGCC
AAAAATTAAGGCTTGCATTGATGAGGTCACCACAACATTGGAAGAAACTAAGTTTCTTACCAATAAGTTA
CTCTTATTTGCTGACATCAATGGTAAGCTTTACCAAGATTCTCAGAATATGCTTAGAGGTGAAGATATGT
CTTTCCTCGAGAAAGATGCGCCTTACGTGGTAGGTGATGTTATCACTAGTGGTGATATCACTTGCGTCGT
AATACCCTCCAAAAAGGCAGGTGGCACTACCGAGATGCTCTCAAGAGCTTTGAGGAGAGTGCCAGTTGAT
GAGTATATAACCACATACCCTGGACAAGGATGTGCTGGTTATACACTTGAGGAAGCTAAGACTGCTCTTA
AGAAATGCAAATCTGCATTTTACGTGCTACCTTCAGAAACACCTAATGCTAAGGAAGAGATTCTAGGAAC
TGTATCCTGGAATTTGAGAGAGATGCTTGCTCATGCTGAAGAGACAAGAAAATTAATGCCTGTCTGCATG
GATGTTAGAGCCATAATGGCCACCATCCAACGCAAGTACAAAGGAATTAAAATTCAAGAAGGCATTGTTG
ACTATGGAGTCCGATTCTTCTTTTATACTAGTAAAGAGCCTGTAGCTTCTATTATTACGAAGTTGAACTC
TCTAAATGAGCCACTTGTCACAATGCCAATTGGTTATGTGACACATGGTTTTAATCTTGAAGAGGCAGCG
CGCTGTATGCGTTCTCTTAAAGCTCCTGCTGTAGTGTCAGTATCATCACCAGATGCTGTTACTACATATA
ATGGATACCTCACTTCGTCATCAAAGACACCTGAGGAGCACTTTGTGGAGACAGTTTCTTTAGCTGGCTC
GTACAGAGATTGGTCCTATTCAGGACAGCGTACAGAGTTAGGTGTTGAATTTCTTAAGCGTGGTGATAAA
ATTGTATACCACACTTTGGATAGCCCCGTCGAGTTCCATCTTGACGGCGAGGTTATTCCACTCGACAAAC
TAAAGAGTCTTCTATCCCTGCGGGAGGTTAAGACTATAAAAGTGTTCACAACTGTGGACAACACTAATCT
CCACACGGAGCTTGTGGATATGTCTATGACATATGGACAGCAGTTAGGTCCAACATACTTGGATGGTGCT
GATGTTACAAAAATTAAACCTCATGTAAATCATGAGGGTAAGACTTTCTTTGTACTACCTAGTGATGACA
CACTACGTAGTGAAGCATTTGAGTACTACCATACTCTTGATGAGAGCTTTCTTGGTAGGTACATGTCTGC
TTTAAATCACACGAAGAAATGGAAATTTCCTCAAGTTGGTGGTCTAACTTCAATTAAATGGGCTGATAAC
AATTGTTATTTGTCTAGTGTTTTATTAGCACTTCAACAGATTGAAGTCAAATTCAATGCACCAGCACTTC
AAGAAGCTTATTATAGAGCTCGTGCTGGTGATGCTGCTAACTTTTGTGCACTCATACTCGCTTACAGTAA
TAAAACTGTTGGCGAGCTTGGTGATGTCAGAGAAACTATGACCCATCTTTTACAGCATGCTAATTTAGAG
TCAGCTAAAAGAGTTCTTAATGTAGTATGCAAACATTGCGGCCAGAAAATGACTACCTTGAAAGGTGTAG
AGGCTGTGATGTATATGGGGACTCTGTCTTATGATCAGCTTAAGACAGGTGTTTCAATTCCTTGTGTATG
TGGACGTAATGCTACACAATATTTAGTACAACAAGAATCTTCTTTTGTTATGATGTCTGCACCACCTGCT
GAGTATAAATTACAACAGGGGGCATTTTTGTGTGCTAATGAGTACACTGGTAATTATCAGTGTGGCCATT
ACACTCACATAACTGCTAAGGAGACCCTCTATCGTATTGATGGAGCTCACCTTACAAAGATGTCAGAGTA
TAAAGGACCAGTGACTGATGTTTTCTATAAGGAAACATCTTACACCACGACCATCAAGCCTGTGTCATAC
AAACTTGACGGAGTTACTTACACAGAGATTGAACCAAAATTGGATGGGTATTATAAAAAGGACAATGCTT
ACTACACAGAGCAGCCTATAGACCTCGTACCAACTCAACCACTACCAAATGCGAGTTTTGACAATTTCAA
ACTCACATGTTCTAATATAAAATTTGCTGATGACTTAAATCAAATGACAGGCTTCACAAAGCCAGCTTCA
CGAGAACTATCTGTCACATTTTTCCCAGACTTGAATGGCGATGTAGTGGCTATTGACTATAGACACTATT
CAGCGAGTTTCAAGAAAGGTGCTAAATTACTGCATAAACCAATTGTTTGGCATATTAATCAGGCTACAAC
CAGGACAACATTTAAACCAAATACTTGGTGTTTACGTTGTCTTTGGAGTACAAAACCAGTAGATACTTCA
AATTCATTTGAAGTTCTGGCAGTAGAAGACACACAAGGAATGGATAATCTTGCTTGTGAAAGTCAACAAC
CCACCTCTGAAGAAGTAGTGGAAAATCCTACCATACAGAAGGAAGTCATAGAGTGTGACGTGAAAACTAC
CGAAGTTGTAGGCAATGTCATACTTAAACCATCAGATGAAGGTGTTAAAGTAACACAAGAGTTAGGTCAT
GAGGATCTTATGGCTGCCTATGTGGAAAACACAAGCATTACCATTAAGAAACCTAATGAGCTTTCATTAG
CCCTAGGTTTAAAAACAATTGCCACTCATGGTATTGCTGCAATTAATAGTGTTCCTTGGAGTAAAATTTT
GGCATATGTCAAACCATTCCTAGGACAGGCAGCAGTTACAACATTAAATTGCGCTAAGAGATTGGTACAG
CGTATGTTTAACAACTATATGCCCTATGTGTTTACACTATTGTTCCAATTGTGTACTTTTACCAAAAGTA
CAAATTCTAGAATTAGAGCTTCACTACCTACGACTATTGCTAAAAATAGTGTTAGGGGTATTGCTAGGTT
ATGTTTGGATGCTGGCATTAATTATGTAAAGTCACCCAAATTTTCTAAATTGTTCACTGTTGCAATGTGG
CTATTATTGTTAAGCATTTGCTTAGGTTCACTAATCTATGTAACTGCAGCTTTAGGTGTATTATTGTCCA
ACTTTGGAGCTCCTTCTTATTGTAGTGGCGTTAGAGAATCGTACCTCAATTCCTCTAATGTTACTACTAT
GGATTTCTGTGAAGGTTCTTTTCCTTGCAGTGTTTGTTTAAGTGGATTAGATTCGCTTGATTCCTATCCA
GCTCTTGAAACCATCCAGGTGACGATCTCATCGTACAAACTAGACTTGACAATTTTAGGTCTGGCTGCTG
AGTGGTTTTTGGCATATATGTTGTTCACAAAATTCTTTTATTTACTAGGTCTTTCAGCTATAATGCAGGT
GTTCTTTGGCTATTTTGCTAGTCATTTCATCAGCAATTCTTGGCTCATGTGGTTTATCATTAGCATTGTA
CAAATGGCACCCGTTTCTGCAATGGTTAGGATGTATATCTTCTTTGCTTCTTTCTATTACATATGGAAGA
GCTATGTTCATATTATGGATGGTTGCACCTCCTCAACTTGCATGATGTGCTATAAGCGCAACCGTGCTAC
ACGTGTTGAGTGTACAACTATTGTTAATGGCATGAAGAGATATTTCTACGTCTATGCAAATGGAGGTCGT
GGCTTCTGTAAGACTCACAATTGGAATTGTCTTAATTGTGATACATTTTGTGCTGGTAGTACATTCATTA
GTGATGAAGTTGCTCGTGACTTGTCACTCCAGTTTAAAAGACCAATTAATCCTACTGACCAGTCTTCGTA
TGTTGTTGATGGTGTTGCTGTGAAAAATGGCGCACTTCACCTCTACTTTGACAAGGCTGGTCAAAAGACT
TACGAGAGACACCCACTCTCCCATTTTGTCAATTTAGACAATTTGAGAGCCAACAACACTAAAGGTTCAC
TACCTATTAATGTCATAGTTTTTGATGGCAAGTCCAAATGTGACGAGTCTGCTGCTAAATCTGCTTCTGT
GTATTACAGTCAGTTAATGTGTCAACCCATTCTGTTGCTTGACCAAGCTCTTGTATCAGATGTTGGAGAT
AGTACTGAAGTTTCTGTCAAGATGTTTGATGCTTATGTCGACACTTTCTCAGCAACTTTTAGTGTTCCTA
TGGAAAAACTTAAGGCACTTGTTGCTACTGCTCATAGTGAGCTAGCGAAGGGTGTGGCTTTAGATGGTGT
CCTTTCTACATTTGTGTCTGCAGCCCGTCAAGGTGTTGTAGATACTGATGTTGACACAAAGGATGTCATT
GAATGTCTCAAGCTTTCACATCACTCCGATTTGGAAGTGACAGGTGACAGTTGTAACAACTTTATGCTCA
CCTATAACAAAGTTGAAAACATGACGCCTAGAGATCTTGGTGCATGTATTGATTGTAATGCAAGGCATAT
CAATGCCCAAGTAGCAAAAAGTCACAATATCTCACTCATCTGGAATGTAAAAGACTACATGTCTTTATCT
GAGCAGCTGCGTAAACAAATTCGTAGTGCTGCTAAGAAGAACAATATACCTTTTAGACTAACTTGTGCTA
CAACTAGACAGGTTGTCAATGTTATAACCACTAAAATCTCACTCAAGGGTGGTAAGATTGTTAG---TAC
TTGGTTTAAAATCATGCTTAAAGCCACACTATTGTGTGTCCTTGCTGCATTGGTTTGTTACATCGTTATG
CCAGTACATACATTGTCTGTTCATGATGGTTACACAAATGAAATCATTGGTTACAAAGCCATTCAGGATG
GTGTCACTCGAGACATCGTCTCTACTGATGATTGTTTTGCAAACAAACATGCTGGTTTTGACTCATGGTT
TAGCCAGCGTGGTGGTTCATACAAAAATGATAAAAGCTGCCCTGTAGTAGCTGCTATCATTACTAGGGAG
ATTGGCTTCATAGTGCCTGGCCTACCGGGTACTGTTTTGCGAGCAATCAATGGTGACTTCTTGCATTTTC
TACCTCGTGTTTTTAGTGCTGTTGGCAATATTTGCTACACACCTTCTAAACTTATTGAGTATAGTGATTT
TTCCACTTCTGCTTGCGTTCTTGCTGCTGAGTGTACAATCTTTAAGGATGCTATGGGTAAACCTGTGCCA
TATTGTTATGACACTAATTTGCTAGAGGGTTCTATTTCTTATAGTGAGCTTCGTCCAGACACTCGTTATG
TGCTTATGGATGGTTCTATCATACAATTTCCTAACACATACTTAGAAGGTTCTGTTAGAGTGGTAACAAC
TTTTGATGCTGAGTACTGTAGACATGGTACATGTGAAAGATCAGAAGCTGGTATTTGCTTATCTACCAGT
GGTAGATGGGTTCTTAACAATGAACACTATAGAGCTCTACCTGGAGTATTCTGTGGTGTTGATGCAATGA
ATCTTATAGCAAACATCTTTACTCCCCTTGTGCAACCTGTGGGTGCCCTAGATGTGTCTGCTTCAGTAGT
GGCTGGTGGTATTATTGCCATATTGGTGACTTGTGCTGCCTACTACTTTATGAAATTCAGACGTGCTTTT
GGTGAGTACAACCATGTTGTTGCTGCTAATGCACTTTTGTTTTTGATGTCTTTTACTATACTCTGCCTGG
CACCTGCTTATAGCTTCTTGCCAGGATTCTATTCAGTCTTTTACTTGTACTTGACATTCTATTTTACTAA
TGATATTTCATTCTTGGCTCACCTTCAATGGTTTGCTATGTTTTCTCCTATTGTGCCTTTCTGGATAACA
GCAATCTATGTATTCTGTATTTCTCTGAAGCACTGTCACTGGTTCTTTAATAATTATCTTAGGAAAAGAG
TCATGTTTAATGGAGTTACATTCAGTACTTTCGAAGAAGCTGCTTTGTGTACCTTTTTGCTTAACAAGGA
AATGTACCTAAAATTACGTAGTGAGACACTGTTGCCACTTACGCAGTACAATAGGTTTCTTGCTTTGTAT
AACAAGTACAAGTATTTTAGTGGAGCCTTAGACACTACTAGCTATCGTGAAGCAGCTTGCTGCCACTTAG
CAAAGGCTCTAAACGACTTCAGTAACTCTGGTTCTGATGTCCTCTACCAACCACCACAGACTTCAATTAC
TTCTGCTGTTTTACAGAGTGGTTTTAGGAAAATGGCATTCCCATCGGGCAAAGTTGAGGGGTGCATGGTA
CAAGTAACCTGTGGAACTACAACTCTTAATGGATTGTGGTTAGATGATACAGTGTACTGCCCAAGACATG
TCATTTGCACAGCAGAAGACATGCTTAATCCTAACTATGAAGATTTGCTCATCCGCAAATCTAACCATAG
CTTCCTTGTTCAGGCTGGCAATGTTCAACTTCGTGTTATTGGCCATTCTATGCAAAATTGTCTGCTTAGG
CTTAAAGTTGACACCTCTAATCCTAAGACACCCAAGTATAAATTTGTCCGTATTCAACCTGGTCAAACAT
TTTCAGTTCTAGCATGCTACAATGGTTCACCATCTGGTGTTTATCAGTGTGCCATGAGACCTAATCACAC
CATTAAAGGTTCTTTCCTTAATGGATCATGTGGTAGTGTTGGTTTTAACATTGATTATGATTGCGTGTCT
TTCTGCTATATGCACCATATGGAGCTTCCAACAGGAGTACACGCTGGTACTGACTTAGAAGGTAAATTCT
ATGGTCCATTTGTTGACAGACAAACTGCACAGGCTGCAGGTACAGACACAACCATAACACTAAATGTTTT
GGCATGGCTGTATGCTGCTGTTATCAACGGTGATAGGTGGTTTCTTAATAGATTCACCACTACTTTGAAT
GACTTTAACCTTGTGGCAATGAAGTACAACTATGAACCTTTGACACAAGATCATGTTGACATATTGGGAC
CTCTTTCTGCTCAAACAGGAATTGTCGTCTTAGATATGTGTGCTGCTTTGAAAGAGCTGCTGCAGAATGG
TATGAATGGTCGTACTATCCTCGGTAGCACTATTTTAGAAGATGAGTTTACACCATTTGACGTTGTTAGA
CAATGCTCTGGTGTTACCTTTCAAGGTAAATTCAAGAAAATTGTTAAGGGTACTCATCATTGGATGCTTT
TAACTTTCTTGACGTCACTATTGATTCTTGTCCAAAGTACACAGTGGTCACTGTTCTTCTTTGTTTACGA
GAATGCTTTCTTGCCATTTACTCTTGGTATTGTGGCAATTGCTGCATGTGCTATGCTGCTTGTTAAGCAT
AAACACGCATTCTTGTGCTTGTTTCTGTTACCTTCTCTTGCAACAGTTGCTTACTTTAATATGGTCTACA
TGCCTGCTAGCTGGGTGATGCGTATCATGACATGGCTTGAATTGGCTGATACTAGCTTGTCTGGTTATCG
GCTTAAGGACTGTGTTATGTATGCTTCAGCTTTAGTTTTGCTTATTCTCATGACAGCTCGCACTGTTTAT
GATGATGCTGCTAGACGTGTTTGGACACTGATGAATGTTATTACACTTGTTTACAAAGTCTACTATGGTA
ATGCTTTAGATCAAGCTATTTCCATGTGGGCTTTAGTTATTTCTGTAACCTCTAACTATTCTGGTGTCGT
TACGACTATCATGTTTTTAGCTAGAGCTATAGTGTTTGTGTGTGTTGAGTATTACCCATTGTTGTTTATT
ACTGGTAACACCTTACAGTGTATCATGCTTGTCTATTGTTTCTTAGGCTATTGTTGCTGCTGCTACTTTG
GCCTTTTCTGTTTACTCAACCGCTACTTCAGGCTTACTCTTGGTGTTTATGACTATTTGGTTTCTACACA
AGAATTTAGGTACATGAACTCCCAGGGGCTTTTGCCTCCTAAGAGTAGTATTGATGCTTTCAAGCTTAAC
ATTAAGTTGTTGGGTATTGGAGGTAAACCATGCATCAAGGTTGCTACTGTACAGTCTAAAATGTCTGACG
TAAAGTGCACATCTGTGGTACTGCTCTCAGTTCTTCAACAACTTAGAGTAGAGTCATCTTCTAAATTGTG
GGCACAATGTGTACAACTCCACAACGACATTCTTCTTGCAAAAGACACAACTGAAGCTTTCGAAAAGATG
GTTTCCCTTCTGTCTGTTTTGCTATCCATGCAGGGTGCTGTAGACATTAATAAGTTGTGCGAGGAAATGC
TCGACAACCGTGCTACTCTTCAGGCCATTGCTTCAGAATTTAGTTCTTTACCATCATATGCCGCTTATGC
CACTGCCCAAGAGGCCTATGAGCAGGCTGTAGCTAATGGTGATTCTGAAGTCGTTCTTAAAAAGTTAAAG
AAATCTTTGAATGTGGCTAAATCTGAGTTTGACCGTGATGCTGCTATGCAACGCAAGTTGGAAAAGATGG
CAGATCAGGCTATGACCCAAATGTACAAACAGGCAAGATCTGAGGACAAGAGGGCAAAAGTAACTAGTGC
TATGCAAACTATGCTCTTCACTATGCTTAGGAAGCTTGATAATGATGCACTTAACAACATTATCAACAAT
GCGCGTGATGGTTGTGTTCCACTCAACATCATACCATTGACTACAGCAGCCAAACTCATGGTTGTTGTCC
CTGATTATGGTACCTACAAGAACACTTGTGATGGTAACACCTTTACATATGCATCTGCACTCTGGGAAAT
CCAGCAAGTTGTTGATGCAGATAGTAAGATTGTTCAACTTAGTGAAATTAACATGGACAATTCACCAAAT
TTGGCTTGGCCTCTTATTGTTACAGCTCTAAGGGCCAACTCAGCTGTCAAACTACAGAATAATGAACTGA
GTCCAGTAGCACTACGACAGATGTCATGTGCGGCTGGTACAACACAAACAGCTTGTACTGATGACAATGC
ACTTGCCTACTATAACAACTCAAGGGGAGGTAGATTTGTGCTAGCATTACTATCAGACCATCAAGATCTC
AAATGGGCTAGATTCCCTAAGAGTGATGGTACCGGTACAATTTACACAGAACTGGAACCACCTTGTAGGT
TTGTTACAGACACACCAAAAGGGCCTAAAGTGAAATACTTGTACTTCATCAAAGGCTTAAACAACCTAAA
TAGAGGTATGGTGCTGGGCAGTTTAGCTGCTACAGTACGTCTTCAAGCTGGGAATACTACAGAAGTACCT
GCCAATTCAACTGTGCTTTCCTTCTGTGCTTTTGCAGTAGACCCTGCTAAAGCATATAAGGATTACTTAG
CAAGTGGAGGACAACCAATCACCAACTGTGTGAAGATGTTGTGTACACACACTGGTACAGGACAGGCAAT
TACTGTAACACCAGAAGCCAACATGGACCAAGAGTCCTTTGGTGGTGCTTCATGCTGTCTGTATTGTAGA
TGCCACATTGACCATCCAAATCCTAAAGGATTCTGTGACTTGAAAGGTAAGTATGTCCAAATACCTACTA
CTTGTGCTAATGACCCAGTGGGTTTTACACTTAGAAACACAGTCTGTACCGTCTGCGGAATGTGGAAAGG
TTATGGCTGTAGTTGTGATCAACTCCGCGAACCCATGATGCAGTCTGCGGATGCGTCAACGTTTTTAAAC
GGGTTTGCGGTGTAAGTGCAGCCCGTCTTACACCGTGCGGCACAGGCACTAGCACTGATGTCGTCTATAG
GGCTTTTGACATTTACAACGAAAAAGTTGCTGGTTTTGCAAAGTTCCTAAAAACTAATTGCTGCCGCTTC
CAGGAGAAGGATGAGGAAGGCAATTTATTAGACTCTTACTTTGTAGTTAAGAGGCATACTATGTCTAACT
ACCAACATGAAGAGACTATTTATAACTTGGTTAAAGATTGTCCAGCGGTTGCTGTTCATGACTTTTTCAA
GTTTAGAGTAGATGGTGACATGGTACCACATATATCACGTCAGCGTCTAACTAAATACACAATGGCTGAT
TTAGTCTATGCTCTACGTCATTTTGACGAGGGTAATTGTGATACATTAAAAGAAATACTCGTCACATACA
ATTGTTGTGATGATGATTATTTCAATAAGAAGGATTGGTATGACTTCGTAGAGAATCCTGACATCTTACG
CGTATATGCTAACTTAGGTGAGCGTGTACGCCAAGCATTATTAAAGACTGTACAATTCTGCGATGCTATG
CGTGATGCAGGCATCGTAGGCGTACTGACATTAGATAATCAGGATCTCAATGGGAACTGGTACGATTTCG
GTGATTTCGTACAAGTAGCACCAGGCTGCGGAGTTCCTATTGTGGATTCGTATTACTCATTGCTGATGCC
CATTCTTACTCTGACAAGGGCATTGGCTGCTGAGTCCCATATGGATGCTGATCTCGCAAAACCACTTATT
AAGTGGGATTTGCTGAAATATGATTTTACGGAAGAGAGACTTTGTCTCTTCGACCGTTATTTTAAATATT
GGGACCAGACATATCATCCCAATTGTATTAACTGTTTAGATGATAGGTGTATCCTTCATTGTGCAAACTT
TAATGTGTTATTTTCTACTGTGTTCCCACCCACAAGTTTTGGACCACTAGTAAGAAAAATATTTGTAGAT
GGTGTTCCTTTTGTTGTTTCAACTGGATACCATTTTCGTGAGTTAGGAGTTGTACATAATCAGGATGTAA
ACTTACATAGCTCGCGTCTCAGTTTCAAGGAACTTTTAGTGTATGCTGCTGATCCAGCCATGCATGCAGC
TTCTGGCAATTTATTGCTAGATAAACGCACTACATGCTTTTCAGTAGCTGCGCTAACAAATAATGTTGCT
TTTCAAACTGTCAAACCCGGTAATTTTAACAAAGACTTTTATGACTTTGCTGTGTCTAAAGGTTTCTTTA
AGGAAGGAAGTTCTGTTGAATTAAAACACTTCTTCTTTGCTCAGGATGGCAATGCTGCTATCAGTGATTA
TGACTATTATCGTTATAATCTGCCAACAATGTGTGATATCAGACAACTCCTATTCGTAGTCGAAGTTGTT
GATAAATACTTTGATTGTTACGATGGTGGCTGTATTAACGCCAACCAAGTAATCGTTAACAATCTGGACA
AATCAGCTGGTTTCCCATTTAATAAATGGGGTAAGGCTAGACTTTATTATGACTCAATGAGTTATGAGGA
TCAAGATGCACTTTTCGCGTACACAAAGCGTAATGTCATCCCTACTATAACTCAAATGAATCTTAAGTAT
GCCATTAGTGCAAAGAATAGGGCTCGCACCGTAGCTGGTGTCTCTATCTGTAGTACTATGACAAATAGAC
AGTTTCATCAGAAATTATTAAAGTCTATAGCCGCCACTAGAGGAGCTACTGTTGTAATTGGAACAAGCAA
ATTTTACGGTGGCTGGCATAACATGTTAAAAACTGTTTACAGTGATGTAGAAACCCCACACCTTATGGGT
TGGGATTATCCAAAATGTGACAGAGCCATGCCTAACATGCTTAGGATAATGGCCTCTCTTGTTCTTGCTC
GCAAACATAGCACTTGCTGTAACTTATCACACCGTTTCTACAGGTTAGCTAATGAGTGTGCACAAGTGTT
AAGTGAGATGGTCATGTGTGGCGGCTCACTATATGTTAAACCAGGTGGAACATCATCAGGTGATGCTACA
ACTGCTTATGCTAATAGTGTCTTTAACATTTGTCAAGCTGTTACAGCCAATGTAAATGCACTTCTTTCAA
CTGATGGTAATAAAATAGCTGACAAGTACGTCCGCAATTTACAACACAGGCTTTATGAGTGTCTCTATAG
AAATAGGGATGTTGATCATGAATTCGTGGATGAGTTTTACGCTTACCTGCGTAAACATTTCTCCATGATG
ATTCTTTCTGATGATGCCGTTGTGTGCTATAACAGTAACTATGCGGCTCAAGGTTTAGTAGCTAGCATTA
AGAACTTCAAGGCAGTTCTTTATTATCAAAATAATGTGTTCATGTCTGAGGCAAAATGTTGGACTGAGAC
TGACCTTACTAAAGGACCTCACGAATTTTGCTCACAGCATACAATGCTAGTCAAACAAGGAGATGATTAC
GTGTACCTGCCTTACCCAGATCCATCAAGAATATTAGGCGCAGGCTGTTTTGTCGATGATATCGTCAAAA
CAGATGGTACACTTATGATTGAGAGGTTTGTGTCATTAGCTATTGATGCTTACCCTCTTACTAAACATCC
TAATCAGGAGTATGCTGATGTCTTTCACTTGTATTTACAATACATTAGGAAGTTACATGATGAGCTTACT
GGTCACATGCTAGACATGTATTCTGTAATGCTAACTAATGATAATACCTCACGGTATTGGGAACCTGAGT
TTTATGAAGCTATGTACACACCACACACAGTCTTACAGGCTGTAGGTGCTTGTGTATTGTGTAATTCACA
GACTTCACTTCGTTGCGGCGCCTGCATTAGGAGACCATTCCTGTGTTGCAAGTGCTGCTATGACCATGTC
ATTTCAACATCACATAAATTAGTGTTGTCTGTTAATCCCTATGTTTGCAATGCTCCAGGTTGTGATGTCA
CTGACGTGACACAACTGTATCTAGGAGGTATGAGCTATTATTGTAAGTCACATAAACCTCCCATTAGTTT
TCCATTGTGTGCTAATGGTCAAGTTTTTGGTTTATACAAGAACACATGTGTGGGCAGTGACAATGTCACT
GACTTCAATGCGATAGCAACATGTGACTGGACTAATGCTGGCGATTACATACTTGCCAACACTTGTACTG
AGAGACTCAAGCTCTTTGCAGCAGAAACGCTCAAAGCTACTGAGGAAACATTCAAACTGTCATATGGTAT
TGCCACTGTACGTGAGGTACTCTCTGACAGAGAATTGCATCTTTCGTGGGAGGTTGGAAAACCTAGACCA
CCATTGAATAGAAATTATGTCTTTACTGGCTACCGTGTAACTAAAAATAGTAAAGTACAGATTGGAGAGT
ACACCTTTGAAAAGGGTGACTATGGTGATGCTGTTGTGTACAGAGGTACTACAACATACAAATTGAATGT
TGGTGATTACTTTGTGTTGACATCTCACACTGTAATGCCACTTAGTGCACCTACTCTAGTGCCACAAGAG
CACTATGTGAGAATCACTGGCTTGTACCCAACACTTAACATCTCAGATGAGTTTTCTAGCAATGTTGCAA
ATTATCAAAAGGTCGGCATGCAAAAGTACTCTACACTTCAAGGACCACCTGGTACTGGTAAGAGTCATTT
TGCCATCGGACTTGCTCTCTACTACCCATCTGCTCGCATAGTGTATACGGCATGCTCTCATGCAGCTGTT
GATGCCCTATGCGAAAAGGCATTAAAATATTTGCCCATAGATAAATGTAGTAGAATTATACCTGCGCGTG
CGCGCGTAGAGTGTTTTGATAAATTCAAAGTGAATTCAACACTAGAACAGTATGTTTTCTGCACTGTAAA
TGCATTGCCAGAAACAACTGCTGACATTGTAGTCTTTGATGAAATCTCTATGGCTACTAATTATGACTTG
AGTGTTGTCAATGCTAGACTTCGTGCAAAACACTATGTCTATATTGGTGATCCTGCTCAACTACCAGCTC
CCCGCACATTGCTAACTAAGGGCACACTAGAACCAGAATACTTCAATTCAGTGTGCAGACTTATGAAAAC
AATAGGTCCAGACATGTTCCTTGGAACTTGTCGCCGTTGTCCTGCCGAAATTGTCGACACTGTGAGTGCT
TTAGTTTATGATAACAAGCTAAAAGCACACAAGGAGAAATCAGCTCAATGTTTCAAAATGTTTTACAAAG
GTGTTATTACACATGATGTTTCATCTGCAATTAACAGACCTCAAATAGGCGTTGTAAGAGAATTTCTTAC
ACGCAATCCTGCTTGGAGAAAGGCGGTTTTTATCTCACCTTACAATTCACAGAATGCTGTAGCCTCAAAA
ATCTTAGGATTGCCTACACAGACTGTTGATTCCTCACAGGGTTCTGAGTATGACTATGTCATATTCACAC
AAACTACTGAAACAGCACACTCTTGTAATGTTAACCGCTTTAATGTGGCTATCACAAGAGCAAAAATTGG
CATTTTGTGCATAATGTCTGATAGAGATCTTTATGACAAACTGCAATTTACAAGTCTAGAAGTACCACGC
CGCAATGTGGCTACATTACAGGCAGAAAATGTAACTGGACTTTTTAAGGACTGTAGTAAGATCATTACTG
GTCTTCATCCAACACAGGCACCTACACACCTCAGCGTTGATACAAAATTTAAGACTGAGGGACTATGTGT
TGACATACCAGGCATTCCAAGGGACATGACCTACCGTAGACTCATCTCTATGATGGGTTTCAAAATGAAT
TACCAAGTCAATGGTTACCCTAATATGTTTATTACCCGCGAAGAAGCTATTCGTCACGTTCGTGCATGGA
TTGGCTTCGACGTAGAGGGCTGTCATGCAACTAGAGATGCTGTGGGTACCAACCTACCTCTCCAGCTAGG
ATTTTCTACAGGTGTTAACTTAGTAGCTGTACCGACTGGCTATGTTGACACTGAAAATAACACAGAATTC
ACCAGAGTTAACGCAAAACCTCCACCAGGTGACCAGTTTAAACACCTTATACCACTCATGTACAAAGGCT
TGCCTTGGAATGTAGTGCGTATTAAGATAGTACAAATGCTCAGTGATACACTGAAAGGATTGTCAGACAG
GGTCGTGTTTGTCCTTTGGGCACATGGCTTTGAGCTTACATCAATGAAGTACTTTGTCAAGATTGGACCC
GAAAGAACGTGTTGTCTGTGCGACAAACGTGCAACTTGCTTTTCTACTTCATCAGATACTTATGCCTGCT
GGAATCATTCTGTGGGTTTTGACTATGTCTATAACCCATTTATGATTGATGTTCAGCAGTGGGGTTTTAC
GGGTAACCTTCAGAGTAACCACGACCAACATTGTCAAGTGCATGGAAATGCACACGTGGCTAGTTGTGAT
GCTATCATGACTAGATGCCTGGCAGTCCATGAGTGCTTTGTTAAACGCGTTGATTGGTCTGTTGAATACC
CTATTATCGGAGATGAACTGAAGATTAATTCCGCTTGCAGAAAAGTACAGCATATGGTTGTAAAGTCTGC
ATTGCTTGCTGATAAGTTTCCAGTTCTTCATGACATTGGAAATCCAAAGGCTATCAAGTGTGTGCCTCAG
GCTGAAGTAGAATGGAAGTTCTATGACGCTCAGCCATGCAGTGACAAAGCCTACAAAATAGAAGAACTCT
TCTATTCTTATGCTACACATCATGATAAATTCACTGATGGTGTTTGTTTGTTTTGGAACTGTAACGTTGA
TCGTTACCCAGCCAATGCAATTGTGTGTAGGTTTGACACGAGAGTTTTGTCAAACTTGAATTTACCAGGT
TGTGATGGTGGTAGTTTGTATGTGAATAAGCATGCATTCCACACTCCAGCTTTTGATAAAAGTGCATTTA
CCAATTTAAAGCAATTGCCTTTCTTTTATTATTCTGATAGTCCTTGTGAGTCGCATGGCAAACAAGTAGT
GTCAGACATTGATTATGTACCACTTAAATCTGCTACGTGTATAACACGATGCAATTTGGGAGGTGCTGTT
TGCAGGCATCATGCAAATGAGTACCGACAGTACTTAGATGCATACAACATGATGATTTCTGCTGGATTTA
GCCTATGGATCTATAAACAGTTTGATACTTACAACCTGTGGAATACATTCACCAGGTTACAGAGTTTAGA
AAATGTGGCTTATAATGTTGTTAACAAAGGACACTTTGATGGACAAGCTGGCGAAGCACCTGTTTCCATC
ATTAATAATGCTGTTTACACAAAGGTAGATGGTGTTGATGTGGAGATCTTTGAAAACAAGACAACACTTC
CTGTTAATGTTGCATTTGAGCTTTGGGCTAAGCGTAACATTAAATCAGTGCCAGAGATTAAGATACTCAA
TAACTTGGGTGTTGACATCGCTGCAAATACTGTAATCTGGGACCACAAAAGAGAAGCACCAGCACATATG
TCAACAATAGGTGTCTGCACAATGACTGACATTGCTAAGAAACCTACTGAGAGTGCTTGTTCCTCGCTTA
CTGTCTTATTTGATGGTAGAGTGGAAGGACAGGTAGACCTTTTTAGAAATGCCCGTAATGGTGTTTTAAT
AACAGAGGGTTCAGTTAAAGGTTTAACACCTTCAAAGGGACCAGCACAAGCTAGTGTCAATGGAGTCACA
TTAATTGGAGAATCAGTAAAAACACAGTTCAATTATTTTAAGAAAGTAGATGGCATTATTCAACAGTTGC
CTGAAACCTACTTTACTCAGAGCCGAGACTTAGAGGATTTTAAGCCCAGATCACAAATGGAAACTGACTT
TCTTGAGCTCGCTATGGATGAATTCATACAACGGTATAAGCTAGAGGGTTATGCCTTCGAGCATATCGTT
TATGGGGATTTTAGTCATGGACAACTTGGCGGCCTTCATCTAATGATTGGTTTAGCCAAGCGCTCACAAG
ATTCACCGCTTAAATTAGAGGATTTTATCCCTATGGATAGCACAGTGAAAAATTATTTCATAACAGATGC
ACAAACGGGTTCATCAAAATGTGTGTGTTCTGTTATTGACCTCTTACTCGATGACTTTGTTGAGATAATA
AAGTCACAGGATTTGTCAGTAGTCTCTAAGGTAGTCAAGGTTACAATTGATTACGCTGAGATTTCATTCA
TGCTCTGGTGTAAGGATGGACATGTTGAAACCTTCTACCCAAAACTACAAGCAAGTCAGGCATGGCAACC
GGGAGTTGCAATGCCTAACTTGTACAAGATGCAGAGAATGCTTCTTGAAAAGTGTGACCTTCAGAATTAT
GGTGAAAATGCTGTTATACCAAAAGGCATAATGATGAATGTCGCAAAATACACTCAACTGTGTCAATACT
TAAATACACTTACTCTAGCTGTACCCTACAACATGAGAGTTATTCACTTTGGTGCCGGCTCTGATAAAGG
AGTTGCACCTGGTACAGCTGTACTCAGACAATGGTTGCCAACTGGCACACTACTTGTTGATTCAGACCTT
AATGACTTCGTCTCTGACGCAGATTCTACTTTAATTGGAGACTGTGCAACAGTACATACAGCTAATAAAT
GGGATCTCATTATTAGCGATATGTATGACCCTAAGACCAAACATGTGACAAAAGAGAATGACTCAAAAGA
GGGGTTTTTCACTTATCTATGTGGATTTATTAAACAAAAACTAGCCCTGGGAGGTTCTGTAGCTGTTAAG
ATAACGGAGCATTCTTGGAATGCCGATCTTTACAAGCTTATGGGACATTTCTCATGGTGGACAGCCTTTG
TTACA-AATGTAAATGCATCATCATCAGAAGCATTTTTAATTGGAGTTAACTATCTTGGCAAGCCAAAGG
AACAAATTGATGGCTATACCATGCACGCTAACTACATCTTTTGGAGGAACACAAACCCCATTCAATTGTC
TTCCTATTCACTATTTGACATGAGCAAATTTCCTCTTAAATTAAGAGGGACGGCTGTTATGTCCTTGAAG
GAGAACCAAATCAATGATATGATTTACTCTCTGCTTGAAAAGGGTAGACTTATCATTAGAGAAAACAACA
GAATTGTAGTCTCGAGTGATGTTCTTGTCAATAACTAAACG-AACATGAAAATTTTAATTC---------
---TTGCTTTCTTGGCTAGTTTAGCTAAAGCACAGGAAGG---ATGCGGCATTATCAGCAGAAAACC--A
CAACCTAAAATGGC--ACAAGTATCTTCTTCTCGTAGGGGTGTGTACTATAACGATGATATTTTTCGTTC
TGATGTATTACACCTCACACAGGATTACTTCCTGCCATTTGACTCAAATTTAACACAGTACTTTTCTCTT
AATG---TTGATTCAGATAGGTACACCTATTTTGACAACCCTATACTGGACTTTGGTGATGGCGTTTATT
TTGCGGCAACTGAAAAGTCTAATGTTATAAGAGGCTGGATTTTTGGTTCGTCTTTTGACAACACAACCCA
GTCAGCTGTTATAGTTAATAATTCAACACACATTATTATACGTGTGTGTAATTTTAACTTGTGTAAAGAA
CCCATGTACACTGTTAGTAGAGGT------------AC-----A-CAACAGAATTCTTGGGTTTATCAAA
GTGCATTTAATTGCACCTATGACAGAGTGGAGAAGAGCTTTCAGCTTGACACAGCTC---CTAAAACTGG
AAATTTTAAGGACCTACGTGAGTACGTCTTTAAGAATAGGGATGGTTTCCTTAGTGTTTATCAAACCTAT
ACTGCTGTTAATTTACCTAGAGG------------CTTGCCTCAAGGTTTTTCAGTTTTGAGACCAATTC
TCAAACTGCCCTTTGGAATTAACATTACTTCTTATAGAGTAGTTATGGCTATGTTTAGCCAATCTACTTC
------------------TAATTTTCTACCAGAAAGTGCTGCTTATTATGTTGGTAACCTTAAGTATTCT
ACCTTCATGCTTAGTTTTAATGAAAATGGGACCATCACCGATGCTATAGATTGTTCCCAAAACCCTCTTG
CTGAATTAAAATGCACCATAAAAAATTTTAATGTTAATAAAGGAATCTACCAAACATCTAATTTTAGAGT
TTCACCCACTCAGGAGGTTGTTAGATTCCCTAACATTACAAATCGCTGTCCTTTTGACAAGGTTTTTAAT
GCTACTCGCTTTCCTAATGTTTATGCTTGGGAAAGAACAAAAATTTCTGATTGTGTTGCTGACTATACTG
TCCTCTACAATTCA---ACTTCTTTCTCAACTTTTAAGTGTTATGGAGTGTCTCCCTCTAAGTTGATTGA
TTTATGCTTTACAAGTGTGTATGCCGATACATTCTTGATAAGATCTTCTGAAGTAAGGCAAGTTGCACCA
GGTGAAACTGGTGTTATTGCTGACTACAATTACAAACTGCCTGATGACTTCACTGGCTGTGTAATCGCTT
GGAATACTGCTAAGCAGGACACTGG---------------CAATTATTATTACAGATCGCATCGCAAGAC
TAAATTAAAGCCTTTTGAGAGAGATCTGTCTTCCGATGATGGTAATGGTGTATACACACTTTCAAC----
-----------------------------------TTATGACTTCAACCCTAATGTTCCAGTGGCATATC
AGGCTACTAGGGTTGTTGTACTTTCTTTTGAACTTCTTAATGCACCTGCTACAGTTTGTGGACCTAAATT
ATCCACACAACTAGTTAAGAACCAGTGTGTTAATTTCAACTTCAATGGACTTAAAGGTACTGGTGTTTTG
ACTCCTTCTTTAAAAAGATTCCAGTCATTTCAACAATTTGGCCGTGACACGTCTGACTTCACAGATTCTG
TACGCGACCCACAGACCTTAGAAATACTTGACATTTCACCTTGCTCTTTTGGTGGTGTTAGTGTTATCAC
ACCTGGAACAAACGCCTCATCAGAGGTAGCTGTTCTCTATCAAGATGTGAATTGCACCGATGTTCCCACG
GCCATTCGTGCAGATCAGTTAACACCAGCTTGGCGCGTTTATTCCACTGGATTAAATG------TGTTTC
AGACGCAAGCCGGCTGTCTTATTGGAGCTGAGCATGTCAATGCCTCTTATGAGTGTGACATTCCTATTGG
TGCAGGCATTTGTGCTAGTTACCATACAGCTTCTGTTC------------TACGTAGTACAGGCCAAAAG
TCAATTGTTGCCTATACTATGTCATTGGGTGCTGAAAATTCCATTGCATATGCTAACAACTCAATTGCCA
TACCTACAAATTTTTCAATCAGTGTCACTACTGAAGTGATGCCTGTTTCAATGGCTAAAACATCTGTAGA
TTGTACAATGTACATCTGCGGTGATTCCTTGGAGTGCAGCAACCTACTCTTGCAGTATGGAAGTTTCTGC
ACACAACTAAATCGTGCCCTTACTGGCATTGCTATTGAACAAGACAAGAACACTCAAGAAGTTTTTGCCC
AAGTTAAACAAATGTATAAGACACCAGCCATAAAGGATTTTGGTGGTTTCAATTTCTCACAAATATTGCC
TGATCCTTCAAAGCCAACGAAGAGATCATTTATTGAAGACTTGCTTTTCAATAAAGTGACTCTCGCTGAT
GCTGGCTTTATGAAACAATATGGCGAATGCCTAGGCGATATTAGTGCTAGAGACCTCATTTGTGCTCAGA
AGTTCAATGGACTTACTGTCCTACCACCATTGCTCACAGATGAAATGATTGCTGCGTACACTGCTGCCCT
TGTCAGTGGTACTGCTACTGCTGGCTGGACATTCGGTGCTGGTGCTGCTCTTCAAATACCTTTTGCTATG
CAAATGGCATATAGGTTCAATGGCATTGGAGTTACTCAAAATGTTCTCTATGAGAATCAAAAACAGATCG
CCAATCAATTTAATAAAGCGATCAGTCAAATTCAAGAATCACTTACAACAACATCAACTGCATTGGGCAA
GCTGCAAGACGTTGTCAACCAGAATGCCCAAGCATTAAACACACTTGTAAAACAACTTAGCTCCAATTTT
GGTGCTATCTCAAGTGTATTAAATGACATTCTATCCAGACTTGACAAAGTCGAAGCAGAAGTACAAATTG
ATAGGTTGATTACAGGCAGATTACAAAGCCTTCAAACCTATGTAACTCAACAACTAATCAGGGCTGCTGA
AATCAGAGCTTCTGCTAACCTTGCTGCTACTAAAATGTCTGAGTGTGTTCTTGGACAGTCAAAAAGAGTC
GACTTCTGTGGAAAAGGCTATCATCTAATGTCTTTCCCTCAAGCCGCCCCGCATGGTGTTGTATTCCTAC
ATGTCACTTATGTGCCATCACAGGAAAGAAATTTTACTACAGCTCCAGCTATTTGTCATGAAGGCAAAGC
CTATTTCCCTCGTGAAGGTGTCTTTGTGTCTAATGGCACTTCTTGGTTTATTACGCAGAGGAATTTTTAC
TCTCCACAATTAATTACAACAGATAACACTTTTGTTTCTGGTAATTGTGATGTCGTAATCGGCATCATTA
ATAACACTGTTTATGATCCTCTGCAACCTGAGCTTGACTCATTTAAAGACGAGCTGGACAAGTACTTCAA
AAATCATACATCACCAGATGTTGATCTTGGCGACATTTCAGGCATTAATGCTTCTGTCGTCAATATTCAA
AAAGAAATTGACCGCCTCAATGAGGTTGCCAAAAACCTAAATGAATCGCTCATTGACCTCCAAGAACTTG
GTAAATATGAGCAATACATCAAATGGCCCTGGTACGTTTGGCTTGGCTTCATTGCTGGACTAATTGCTAT
CGTCATGGCCACTATACTGCTTTGTTGCATGACCAGCTGTTGCAGTTGCCTCAAGGGTGCATGCTCTTGT
GGTTCTTGCTGCAAATTTGATGAGGACGACTCCGAGCCAGTGCTTAAAGGAGTCAAATTACACTACACAT
AAACGAACTTAATGGATTTGTTTATGAGTATTTTCACACTTGGCTCAATCACACGTCAACCGAGTAAGAT
TGAAAATGCTTCTCCTGCAAGTACTGTTCATGCTACTGCAACGATACCGCTACAAGCCACACTCCCTTTC
GGATGGCTTGTTGTTGGCGTTGCACTTCTTTCTGTTTTTCAAAGCGCTTCCAAAGTAATTGCGCTTCACA
CAAGGTGGCAACTCGCCTTATATAAAGGCGTTCAATTTGTTTGTAATTTGCTGCTGCTCTTCGTTACAAT
CTACTCACACCTTTTATTGCTAGCTGCTGGCATGGAAGTACAATTCTTGTACATCTATGCCCTTATTTAC
ATCCTGCAAATTGTAAGTTTTTGTAGATTTGTCATGAGATGCTGGCTGTGCTGGAAGTGCAGATCCAAAA
ATCCATTACTTTATGATGCTAACTATTTTGTATGTTGGCACACTAATAACTATGACTACTGTATACCATA
CAACGGTGTCACAGATACAGTTGTCATCACCTCAGGTGATGGAATAAATGAGCCAAAACTAAAAGAAGAC
TATCAAATTGGTGGTTATTCTGAGGATTGGCATTCAGGTGTTAAAGACTATGTAGTAATACATGGCTATT
TCACCGAAGTTTATTACCAGCTTGAATCGACTCAATTGTCGACTGATACTGGTGCTGAAAATGCTACATT
CTTCATCTATAGCAAGCTTGTTAAAGATGT---AGATCATGTGCAAATACACACAATCGACGGCTCTTCG
GGAGTTGTAAATCCAGCAATGGATCCAATTTATGATGAGCCGACGACGACTACTAGCGTGCCTTTGTAAG
CACAAGAAAGTGAGTACGAACTTATGTACTCATTCGTTTCGGAAGAGACAGGTACGTTAATAGTTAATAG
CGTACTTCTTTTCCTTGCTTTCGTGGTATTCTTGCTAGTCACACTAGCCATCCTTACTGCGCTTCGATTG
TGTGCGTACTGCTGCAATATTGTTAACGTGAGTTTAGTAAAACCAACAGTTTACGTCTACTCGCGTGTTA
AAAATCTGAACTCTTCTGAAGGAGTTCCTGATCTTCTGGTCTAAACGAACTAACTATTA---TTATTATT
CTGTTTGGAACTTTAACATTGCTTGTCATGGCAGACAACGGT------------------ACTATTACTG
TTGAGGAGCTTAAACAACTCCTGGAACAATGGAACCTAGTAATAGGTTTCCTTTTCCTCGCCTGGATTAT
GCTACTACAATTTGCCTATTCTAACCGGAACAGGTTTTTGTACATAATAAAGCTTGTTTTCCTCTGGCTC
TTATGGCCAGTAACACTTGCTTGCTTTGTGCTTGCTGCTGTTTATAGAATTAATTGGGTGACTGGCGGAA
TTGCGATCGCAATGGCTTGTATAGTAGGCTTGATGTGGCTTAGCTACTTCGTTGCTTCTTTCAGGCTGTT
TGCTCGCACCCGCTCAATGTGGTCGTTCAACCCAGAAACAAACATTCTTCTCAATGTGCCTCTTCGGGGG
ACAATTTTGACCAGACCGCTCATGGAAAGCGAACTTGTCATTGGTGCTGTGATCATTCGTGGTCACTTGC
GGATGGCTGGACACTCCCTTGGGCGCTGTGACATAAAGGACCTGCCAAAAGAGATTACGGTGGCTACATC
ACGAACGCTTTCTTATTACAAATTAGGAGCGTCGCAGCGTGTAGGCACTGATTCAGGTTTTGCTGCATAC
AACCGCTACCGAATTGGAAACTACAAACTAAATACAGACCATTCAGGTAGCAACGACAATATTGCTTTGC
TAGTACAGTAAGTGACAACAGATGTTTCATCTAGTTGACTTCCAGGTTACAATAGCAGAGATATTGATTA
TCATTATGAGGACTTTCAGGATTGCCATTTGGAATCTTGATGTGATAATAAGTTCAATAGTGAGACAATT
ATTTAAGCCTCTAACTAAGAAGAACTATTCAGAGTTAGATGATGAAGAACCTATGGAGTTAGATTATCCA
TA--------------------------------------------------------------------
----------------------------------------------------------------------
----------------------------------------------------------------------
----------------------------------------------------------------------
----------------------------------------------------------------------
----------------------------------------------------------------------
----------------------------------------------------------------------
----------------------------------A-----------------------------------
----------------------------------------------------------------------
----------------------------------------------------------------------
----------------------------------------------------------------------
----------------------------------------------------------------------
----------------------------------------------------------------------
----------------------------------------------------------------------
--------------------------------------------------------------------AA
CG-AACATGAAAATTATTCTCTTCTTGACATTGGTAGCACTTGCAACTTGCGAGTTATATCACTATCAGG
AGTGTATTAGAGGTACAACTGTACTACTAAAAGAACCTTGCCCATCTGGAACATACGAGGGCAATTCACC
ATTTCACCCTCTTGCTGATAATAAATTTGCACTAACTTGCTCTAGCACATACTTTGCTTTTGCTTGTGCT
GACGGTACTAGACACACCTATCAGCTGCGTGCAAGATCTGTTTCACCAAAACTTTTCATCAGACAAGAGG
ACGTTCATCAAGAGCTCTACTCACCACTTTTCCTCATTGTTGCTGCATTAGTATTTATAATACTTTGCTT
CACCATTAAGAGAAAGACAGAATGAATGAGCTCACTTTAATCGACTTCTATTTGTGCTTTTTAGCCTTTC
TGCTATTCCTTGTTTTAATTATGCTTCTTATATTTTGGTTCTCACTCGAGATCCAGGATATAGAAGAACC
TTGTAACAAAG--TCTAAACGAACATGAAACTTCTCATTGTTTTGACTTGTATTTCTCTATGCAGTTGCA
TACGCACTG------TT-GTACAGCATTGTGCATCTAATAAACCTCATGTGCTTGAAGATCCTTGTCCTA
CTGGTTATCAACCTGAATGGAATATAAGGTACAACACTAGAGGTAATACTTATAGCACTGCTTGGCTTTG
TGCTCTAGGAAAGGTCTTAGCTTTTCATAGATGGCACACCATGGTTCAAACATGCAC-ACCTAATG----
----TCACTATCAACTGTCAAGATCCAGCTGGTGGTGCGCTTATAGCTAGGTGTTGGTACCTTCACGAAG
GTCACCAAACTGCTGCATTTAGAGACGT---ACTTGTTGTTTTAAATAAACGAACAAACTAAAATGTCTG
ATAATGGACCCCAATCAAACCAGCGTAGTGCCCCCAGCATTACATTTGGTGGACCCACAGATTCAACTGA
CAATAACCAGGATGGAGGACGCAGTGGTGCACGGCCAAAACAGCGCCGACCCCAAGGTTTACCCAATAAT
ACTGCGTCTTGGTTCACAGCTCTCACTCAGCATGGCAAGGAGGAACTTAGATTCCCTCGAGGCCAGGGCG
TTCCAATCAACACCAATAGTGGTAAAGATGACCAAATTGGCTACTACCGAAGAGCTACCCGACGAGTTCG
TGGTGGTGACGGCAAAATGAAAGAGCTCAGCCCCAGATGGTACTTCTACTACCTAGGAACTGGCCCAGAA
GCTTCACTTCCCTACGGCGCTAATAAAGAAGGCATCGTATGGGTCGCAATTGAGGGAGCCTTGAATACAC
CTAAAGATCACATTGGCACCCGCAATCCTAATAACAATGCTGCCATCGTGCTACAACTTCCTCAAGGAAC
AACATTGCCAAAAGGCTTCTACGCAGAGGGGAGCAGAGGTGGCAGTCAAGCCTCATCTCGCTCCTCATCA
CGTAGTCGCGGTAATTCAAGAAACTCAACTCCTGGCAGCAGTAGGGGAAATTCTCCTGCTCGATTGGCTA
GCGGAGGTGGTGAAACTGCCCTCGCGCTATTGTTGCTAGACAGACTGAACCAGCTTGAGAGCAAAGTTTC
TGGTAAAGGCCAACAACAACAAGGCCAAACTGTCACTAAGAAATCTGCTGCTGAGGCATCCAAAAAGCCT
CGCCAAAAACGTACTGCTACAAAACAGTACAACGTCACTCAGGCATTTGGGAGACGTGGTCCAGAACAAA
CCCAAGGGAACTTTGGGGACCAAGACTTAACCAGACAAGGAACTGATTACAAACATTGGCCGCAAATTGC
ACAATTTGCTCCAAGTGCCTCTGCATTCTTCGGAATGTCACGCATTGGCATGGAAGTCACACCTTCGGGA
ACATGGCTGACTTATCATGGAGCCATCAAATTGGATGACAAAGATCCACAATTCAAAGACAACGTCATAC
TGCTGAACAAGCACATTGACGCATACAAAACATTCCCACCAACAGAGCCTAAAAAGGACAAGAAGAAAAA
GACTGATGAAGCTCAGCCTTTACCGCAGAGACAAAAGAAGCAGCCCACTGTGACTCTTCTTCCTGCGGCT
GACATGGATGATTTTTCCAGACAACTTCAAAATTCCATGAGTGGAGCTTCTGCTGATTCAACTCAGGCAT
AAACACTCATGATGACCACACAAGGCAGAT........................................
......................................................................
......................................................................
......................................................................
......................................................................
........................
>KF569996_Rhinolophus_affinis_CoV_LYRa11
ATATTAGGTTTT-TACCTACCCAGG--AAAAGCCAACCAACCCTCGATCTCTTGTAGATCTGTTCTCTAA
ACGAACTTTAAAAGCATTCTCTGTGTAGCTGTCGCTCGGCTGCATGCCTAGTGCACCTACGCAGTATAAA
CAATAATAAACTTTACTGTCGTTGACAAGAAACGAGTAACTCGTCCCCCTTCTGCAGACTGCTTGCGGTT
TCGTCCGTGTTGCAGTCGATCATCAGCATACCTAGGTTCCGTCCGGGTGTGACCGAAAGGTAAGATGGAG
AGCCTTGTTCTTGGAATCAACGAGAAAACACACGTCCAACTCAGTTTGCCTGTTCTCCAGGTTAGAGACG
TGCTAGTACGTGGCTTCGGGGACTCTGTGGAAGAGGCCCTATCGGAGGCACGTGAACATCTGAAAAGTGG
CACTTGTGGCATAGTAGAGCTGGAAAAAGGCGTCTTGCCCCAGCTTGAACAGCCCTATGTGTTCATTAAA
CGTTCTGACGCTCAGGGCACTGGTCATGGCCACAAGGTCTGTGAGCTAGTTGCTGAATTGGATGGCGTGC
AGTTCGGTCGTAGCGGTATAACATTGGGAGTACTCGTGCCACATGTGGGTGAAACCCCAATTGCATACCG
CACTGTTCTTCTTCGTAAGAATGGTAATAAGGGAGCCGGTGGCCATAGCTTTGGCATCGATCTAAAGTCT
TATGACTTAGGTGACGAGCTTGGCACTGATCCCATTGAAGATTATGAACAAAACTGGAACACTAAACATG
GCAGTGGTGCCCTTCGTGAACTCACTCGTGAGCTCAATGGAGGAGTAGTCACTCGCTATGTCGATAACAA
CTTTTGTGGCCCAGATGGCTACCCCCTTGAATGCATCAAAGACCTTCTCGCTCGTGCGGGCAAGTCGATG
TGCACTCTTTCTGAACAACTTGATTTCATCGAGTCGAAGAGAGGTGTCTACTGCTGTCGTGAACATGAGC
ATGAAATTGCTTGGTTTACTGAACGCTCTGAGAAGAGTTATGAGCACCAGACACCCTTCGATATTAAGAG
TGCCAAGAAATTTGACACTTTCAAAGGGGAATGCCCAAAGTTTGTATTTCCTCTCAATTCTAAAGTCAAA
GTCATTCAACCACGTGTTGAAAAGAAAAAGACTGAAGGTTTCATGGGGCGTATACGCTCTGTGTACCCTG
TTGCATCCCCACAGGAATGCAACGACATGCATTTGTCTACCCTGATGAAATGTAATCATTGTGATGAAGT
TTCATGGCAGACGTGCGACTTTCTTAAAGCCACTTGTGAACAATGTGGCACTGAAAATTTAGTCTGTGAA
GGACCCACTACATGTGGATACCTACCTACTAATGCTGTACTTAAAATGCCTTGT---CCTGCTTGTCAAG
ATCCAGAGATTGGACCTGAGCATAGTGTTGCAGACTACCATAACCACTCAAACATTGAAACTCGACTCCG
CAAGGGAGGTAGGACTAAATGTTTCGGTGGGTGTGTGTTTGCCTATGTTGGCTGCTATAACAAACGTGCC
TACTGGGTTCCTCGTGCTAGTGCAGATATTGGTGCAAACCATACTGGCATTACTGGAGATAATGTGGAGA
CTCTAAATGAAGATCTCCTAGAGATACTGCATCGTGAACGTGTTAATATTAACATTGTTGGCGATTTTCA
GTTGACTGAAGAGGTTGCTATTATTTTAGCATCTTTTTCTGCCTCTACTAGTGTCTTTATTGACACTGTA
AAGGGCCTTGACTACAAGACCTTCAAAGCCATTGTTGAATCCTGTGGAAACTACAAAGTTACCAGAGGCA
AGCCTGTCCAAGGAGCTTGGAACATTGGCCAGCAAAAATCTATTTTGACACCGCTGTGTGGTTTTCCATC
ACAGGCCGCCAGTGTCATTAGAGCAATCTTTTCTCGCACACTTGATGCAGCAAATCATTCAATACCAGAC
TTGCAAAAAGCAGCTGTTACCATCCTCGATGGTATTTCAGAGCATTCATTGCGTCTTGTCGATGCCATGA
CTTACACCTCAGATCTGCTCACCAACAGTGTCATTGTTATGGCATATGTTACTGGCGGACTTGTACAGCA
GGTGTCTCAGTGGTTATCTAACCTCGTAGGCTCTGCTGCTGAGAAGCTGCGACCCGTGTTTGCATGGGTT
GAGTCTAGACTTAGTGATGGAATTGAATTTCTCAAAGATGCTTGGGAGATTCTTAAATTCTTGATCAGAG
GTGTGTTTGACATCGTTAAAGGCCAAATACAGGTTACTTCAGATAATATCAAGGAGTGTGTAAAAAGCTT
TATTGATGTTATTAATAAGGCACTTGAAATGTGCATTGATTATGTCACCGTCGCTGGCACAAAGTTGCGA
TCACTCAACTTAGGTGAGATCTTCATTGCTCAAAGCAAGGGACTCTACCGCCAGTGCATTCGTGGTAAAG
AGCAGCTGCAATTACTCATGCCACTTAAGGCACCTAAAGATGTCACCTTCCTTGAGGGTGATGTACATGA
TACTGTGCTAACCTCTGAAGAGGTTGTTCTTAAGAATGGTGAACTCGAGGCACTCGAGACTCCAGTCGAT
AGCTTCACTAACGGGGCTGTCGTAGGCACACCTGTGTGCATAAATGGACTCATGCTCTTAGAACTAAAAG
ACAAGGAGCAATATTGCGCTTTGTCTCCAGGATTATTAGCAACAAACAATGTCTTCCGTCTTAAGGGAGG
TGCACCTATTAGGGGTGTAACTTTTGGAGAGGACACTGTTGTAGAAGTCCAGGGCTATAAGAATGTGAAA
ATCACATTCGAGCTTGATGAGCGTGTAGACAAGGTGCTTAATGAGAAGTGCTCTGTTTACACTGTGGAGT
CAGGTACAGAAGTGTCTGAATTTGCATGTGTTGTAGCGGAGTCTGTTGTGAAAACATTACAACCTGTCTC
CGATCTACTTACCAATATGGGTATTGATCTAGATGAGTGGAGTGTAGCTACATTCTACTTATTTGATGAT
GCTGGTGAAGAAAATCTTTCATCACGTATGTATTGCTCCTTCTACCCTCCAGATGAGGAAGAAGATGAAG
ATGCAGGGTGTGAGGAGGAGGAAATCGCTGATGAGACCTGTGAACATGAGTATGGCACAGAGGATGATTA
TCAAGGTCTTCCTCTGGAATTTGGTGCCTCAACTGAAGCAGTTCAAGTT---GAAGAAGAAGAAGAGGAA
GACTGGCTGGATGACACTAATGAG----------------------------------------------
-----------------------------CAATCAGAGGTTGAGCCACAACCAGAACCTACACTTGAAGA
ATCAGTTAATCAGTTTACTGGTTATTTAAAACTTACTGACAATGTTGCCATTAAGTGTGTGGACATCGTC
AAGGAGGCACAAAATGCTAATCCTATGGTGATTGTAAATGCTGCTAACATACACCTGAAACATGGTGGTG
GTGTAGCAGGTGCACTCAACAAGGCTACTAATGGTGCCATGCAGAAGGAGAGTGATGA-TTACATCAAGC
AGAACGGTCCTCTTAGAGTAGGAGGGTCATGTTTGCTTTCTGGACACAATCTTGCTAATAAATGCCTGCA
CGTCGTTGGACCTAACCTAAATGCAGGTGAGGATATCCAACTCCTTAAGGCAGCTTATGAGAACTTTAAC
TCACAGGAAATTTTACTCGCACCATTATTGTCAGCTGGTATATTTGGTGCTAAACCACTTGATTCGTTAA
AAGTGTGCGTGCAAACAGTTCGCACTCATGTTTATATTGCAGTCAATGATCAGAAGCTTTATGATCAGGT
T---------------------------------------------------GTTATGGACTATCTCGAT
AGTCTGAAGCCTACGGTGGAAACACCTA---AAGAGGAGCAACCAAAAATAGAGGATTCTAACGTAAAGG
AAGAA---------------------------------CCTACTACTCAGAAACCTGTTGATGTAAAACC
TAAAATTAAGGCTTGCATTGAAGAGGTTACTACAACACTGGAAGAGACTAAGTTTCTTACCAATAAGTTG
CTTCTTTTTGCTGATATCAATGGTAAACTTTACCAGGATTCGCAGAATATGCTTAGAGGTGAAGACGTGT
CTTTTCTTGAGAGAGACGCGCCTTACATGGTAGGTGATGTTATCAATAGTGGTGATATTACCTGCGTTGT
AATACCTTCTAAGAAGGCTGGTGGTACTACGGAAATGCTTGCAAGAGCATTGAAGAAAGTGCCAATTGAT
GAGTATATAACCACATACCCTGGTCAAGGTTGTGCTGGTTATACACTTGATGAAGCTAGGACTGCTCTTA
AGAAATGCAAATCTGCACTGTATGTTCTACCATCAGAAACACCTAATGCTAAGGAAGAAATTCTAGGCAC
TGTATCCTGGAATTTAAGAGAAATGCTTGCACATGCTGAAGAGACAAGAAAATTGATGCCTGTTTGCATG
GATGTCCGGGCTATAATGGCTACTATCCAACGCAAGTACAAAGGAATTAAAATTCAAGAAGGAATTGTTG
ACTATGGTGTCCGATTCTTCTTTTATACTAGCAAAGAACCTGTGGCTTCTATTATTACGAAGCTGAATTC
TTTAAATGAGCCACTTGTCACAATGCCAATTGGTTATGTGACGCATGGTTTTAATCTTGAAGAAGCAGCG
CGCTGCATGCGCTCTCTTAAAGCTCCTGCTGTAGTGTCAGTATCATCACCTGATGCCGTCACTACATACA
ATGGATACCTCACTTCGTCATCAAAGACACCTGAGGAGCACTTTGTAGAGACAGTTTCTTTAGCTGGCTC
TTACAGAGATTGGTCCTTCTCAGGACAACGCACGGAGCTAGGTGTTGAATTTCTTAAGCGTGGTGACAAG
ATTGTTTACCATACTCTAGAGAGCCCCATCGAGTTTCATCTTGATGGTGAGGTTCTGCCACTTGATAAGT
TAAAAAGTCTTTTATCTCTTCGTGAGGTCAAGACTATTAAGGTGTTCACAACAGTGGATAATACTAATCT
CCACACTCAAATTGTGGATATGTCTATGACATATGGACAGCAGTTTGGTCCAATATATTTGGACGGTGCT
GATGTTACAAAAATTAAGCCCCATGCAAATCATGAGGGTAAAACTTTCTTTGTACTACCTAGTGATGATA
CACTACGTAGTGAAGCTTTTGAATACTACCACACTCTGGATGAGAGTTTTCTTGGTAGGTACATGTCTGC
TTTAAACCACACAAAGAAATGGAAATTCCCTCAGGTTGGTGGTTTGACTTCAATCAAGTGGGCTGATAAC
AATTGTTATTTGTCTAGTGTTTTATTAGCACTTCAACAAATTGAAGTTAAATTTAATGCCCCAGCATTAC
AAGAAGCCTATTATAGAGCTCGTGCTGGTGATGCTGCTAACTTTTGTGCACTCATACTCGCTTATAGTAA
TAAAACTGTTGGCGAGCTGGGTGATGTCAGAGAAACTATGGCCCATCTTTTACAGCATGCTAATTTAGAA
TCCGCAAAGCGAGTTCTTAATGTGGTGTGTAAACATTGCGGCCAGAAAACCACTACCTTAATGGGTGTGG
AGGCTGTGATGTACATGGGTACTCTATCTTATGATAATCTTAAGACAGGTGTTTCCGTTCCATGTGTATG
TGGTCGTGACGCTACACAATATTTAGTACAACAAGAGTCTTCTTTTGTTATGATGTCTGCACCACCTGCT
GAATACAAATTACAGCAAGGTACATTCTTATGTGCAAATGAATATACTGGTAATTATCAGTGTGGTCATT
ACACTCACATAACTGCTAAGGAGACTCTCTATCGTATTGATGGAGCTCACCTTACAAAAATGTCAGAGTA
TAAAGGACCAGTGACTGATGTTTTCTATAAGGAGACATCTTACACTACAACTATTAAGCCTGTGTCATAC
AAACTCGATGGAGTCACTTACACAGAGATCGAACCAAAATTGGATGGGTACTACAAAAAGGATAATGCTT
ACTACACGGAGCAGCCTATAGACCTCGTACCGACTCAACCATTGCCAAATGCGAGTTTCGATAATTTCAA
GCTCACATGTTCTAATATAAAATTTGCTGATGACTTAAATCAAATGACAGGCTTCACAAAGCCAGCTTCA
AGAGAGCTATCTGTCACATTTTTTCCAGACTTGAATGGCGATGTAGTGGCTATTGATTATAGACACTATT
CAGCGAGTTTCAAGAAAGGTGCTAAATTACTGCATAAGCCCATTGTCTGGCATATTAATCAGGCTACAAC
CAAGACAACGTTTAAACCAAATACTTGGTGTTTACGTTGTCTTTGGAGTACAAAACCAGTAGACACTTCA
AATTCATTTGAAGTTCTGGCAGTAGAAGACACACAAGGAATGGATAATCTTGCTTGTGAAAGTCAGCAAC
CTACCTCTGAAGAAGTAGTGGAAAATCCTACCGTACAGAAGGAAGTCATAGAGTGTGACGTGAAAACTAC
CGAAGTTGTAGGCAATGTCATACTTAAACCATCAGATGAAGGTATTAAAGTAACACAAGAGTTGGGTCAT
GAGGATCTCATGGCTGCCTATGTGGAAAATACAAGTATTACCATCAAGAAACCCAATGAGCTTTCCTTAG
CCCTGGGTCTAAAAACAATTGCTACTCATGGTATTGCTGCAGTTAATAGTGTCCCTTGGAGTAAAATTCT
TGCTTATGTCAAACCTTTCCTAGGACAAGCAGCTACCACAACATCAAACTGTGCTAAGAGATTGGTGCAG
CGCGTGTTCAACAACTACATGCCTTATGTGTTTACATTATTGTTCCAGTTGTGTACTTTTACTAAAAGTA
CCAATTCTAGAATCAGAGCATCATTACCTACAACTATTGCTAAAAATAGTGTTAAGAGTGTTGCTAAATT
ATGTTTGGAGGCTGGCATTAATTATGTGAAGTCACCCAAATTTTCTAAATTGTTCACAATCGCTATGTGG
CTGTTGTTGTTAAGTATTTGCTTAGGTTCTCTAATCTATGTAACTGCTGCTTTTGGTGTACTTTTGTCTA
ATTTTGGTGCTCCTTCTTATTGTAATGGCGTTAGAGAATTGTATCTCAATTCATCTAACGTTACTACTAT
GGATTTCTGTGAAGGTTCTTTTCCTTGCAGTGTTTGTTTAAGTGGATTAGATTCTCTTGATTCTTATCCA
GCTCTTGAAACCATTCAGGTGACGATTTCGTCATATAAGCTAGATCTCACATTCTTAGGTTTGGCTGCTG
AGTGGTTTCTGGCATATATGTTGTTTACAAAATTCTTTTATTTACTTGGTCTTTCAGCTGTAATGCAGGT
GTTCTTTGGCTATTTTGCTAGTCATTTCATCAGCAATTCTTGGCTTATGTGGTTTATCATTAGTATTGTA
CAAATGGCACCCGTTTCCGCAATGGTTAGGATGTACATTTTCTTTGCTTCTTTCTACTACATATGGAAGA
GCTATGTTCATATTATGGATGGTTGTACTTCATCTACTTGCATGATGTGCTATAAGCGCAACCGTGCTAC
ACGTGTTGAGTGTACAACTATTGTTAATGGCATGAAGAGATCTTTCTATGTCCATGCAAATGGAGGCCGT
GGCTTCTGTAAGACTCACAATTGGAATTGTCTAAATTGTGATACATTCTGTGCTGGCAGTACATTCATTA
GTGATGAAGTTGCTCGTGATTTGTCACTCCAGTTTAAAAGACCAATCAACCCTACTGACCAGTCATCGTA
TGTTGTTGATAGTGTTGCTGTGAAAAATGGCGCACTTCATCTCTACTTTGATAAAGCTGGTCAAAAGACT
TATGAGAGACACCCACTCTCCCAATTTGTCAACTTAGACAACTTGAGAGCTAACAACACTAAAGGTTCAC
TACCTATTAATGTCATAGTCTTTGATGGCAAATCCAAATGTGATGAGTCAGCTGCTAAATCTGCTTCTGT
TTACTACAGTCAGCTTATGTGCCAACCTATTCTGTTACTAGATCAAGCTCTTGTTTCAGATGTTGGTGAT
AGTACTGAAGTTTCTATTAAAATGTTTGATGCTTATGTTGACACTTTCTCGGCAACTTTTAGTGTCCCAA
TGGAAAAACTCAAAGCACTTGTTGCTACAGCTCATAGTGAACTGGCAAAGGGTGTAGCTTTAGATGGTGT
CCTATCTACATTTGTGTCTGCAGCCCGTCAAGGTGTTGTTGACACTGATGTTGACACAAAGGATGTTATT
GAATGTCTCAAACTTTCACATCACTCGGACTTGGAAGTGACAGGTGACAGTTGTAACAACTTCATGCTCA
CCTACAATAAAGTAGAAAACATGACGCCTAGAGATCTTGGCGCATGTATTGATTGTAATGCAAGGCATAT
TAACGCTCAAGTAGCAAAAAGTCACAACGTTTCACTCATCTGGAATGTAAAAGATTATATGTCTCTGTCA
GAACAGCTGCGTAAACAAATTCGTAGTGCTGCTAAGAAGAACAACATACCATTTAGACTAACTTGTGCCA
CAACTAGGCAGGTTGTCAATGTCATAACTACTAAGATTTCACTTAAGGGTGGTAAAGTCATTAG---TAC
TTGGTTTAAATTTATGCTTAAAGCCACACTAGTGTGTGTTCTTGCTGCATTGGTTTGTTACATCGTTATG
CCAGTACATACATTGTCTGTTTATGATGGTTACACAAATGAAATCATTGGCTATAAAGCCATTCAAGATG
GTGTCACTCGTGACATTCTTTCCACCGATGATTGTTTTGCAAACAAACACGCTGGTTTTGACACATGGTT
CAGCCAGCGTGGTGGTTCCTACAGGAATGATAAAAGCTGCCCGGTAGTAGCTGCTATCATTACTAGAGAG
ATTGGCTTCATAGTGCCTGGTTTACCTGGTACTGTTTTGAGGGCAATTAATGGTGACTTTTTGCATTTTC
TACCTCGTGTTTTCAGTGCTGTTGGCAATATTTGCTACACACCTTCCAAACTCATTGAGTATAGTGATTT
TGCCACTTCTGCTTGCGTCTTAGCAGCTGAGTGTACAATCTTTAAGGATGCTATGGGCAAGCCTGTGCCA
TATTGTTATGACACTAACTTGCTTGAAGGTTCCATTTCTTACAGTGAACTCCGCCCAGACACTCGTTATG
TGCTCATGGATGGTTCCATTATACAATTTCCTAACACTTACTTGGAAGGTTCTGTTAGAGTTGTTACAAC
TTTTGATGCTGAGTACTGTAGACATGGTACATGCGAAAGATCAGAAGCTGGTATTTGCTTGTCTACTAGC
GGTAGGTGGGTTCTTAACAATGAGCATTACAGAGCTCTACCTGGAGTTTTCTGTGGAGTTGATGCTATGA
ATCTTATAGCGAACATCTTTACTCCCCTTGTTCAGCCTGTGGGTGCCTTAGATGTTTCTGCTTCAGTGGT
AGCAGGTGGTATCATTGCCATATTGGTGACTTGTGCTGCTTACTATTTCATGAAGTTTAGACGTGCTTTT
GGTGAATACAACCATGTTGTTGCTGCCAATGCACTTCTATTCTTAATGTCTTTCACTATACTCTGCCTGG
CACCTGCTTACAGCTTTTTGCCGGGGGTTTACTCAGTCTTTTACTTGTACTTGACATTCTATTTCACTAA
TGATGTTTCATTCTTGGCTCATCTTCAATGGTTTGCCATGTTTTCTCCTATTGTGCCTTTCTGGATAACA
GCAATTTATGTATTCTGTATTTCTTTAAAGCACTGCCACTGGTTCTTTAACAACTATCTTAGGAAAAGAG
TCATGTTTAATGGAGTTACATTTAGCACCTTTGAGGAGGCGGCTTTATGTACTTTCTTACTTAATAAGGA
AATGTACCTGAAATTGCGTAGTGAAACTTTGTTGCCACTTACACAGTACAACAGGTATCTTGCTCTTTAT
AATAAGTACAAGTATTTCAGTGGAGCCTTGGATACAACTAGCTATCGTGAAGCAGCTTGCTGCCATTTAG
CTAAGGCTCTTAATGATTTCAGTAACTCTGGTTCTGATGTTCTCTACCAACCACCACAGACTTCAATTAC
TTCTGCTGTCTTACAGAGTGGTTTTAGGAAAATGGCATTCCCATCAGGTAAAGTTGAAGGGTGCATGGTA
CAAGTGACCTGTGGAACTACAACTCTCAATGGGTTGTGGCTAGATGACACAGTATATTGTCCAAGACATG
TTATTTGCACAGCAGAAGACATGCTTAATCCTAACTATGAAGATTTGCTTATTCGCAAATCTAACCATAG
TTTTCTTGTTCAGGCTGGCAATGTTCAACTTCGTGTTATTGGCCATTCTATGCAAAATTGTTTGCTTAGG
CTTAAAGTTGATACCTCTAACCCTAAGACACCAAAGTATAAATTTGTCCATATCCAACCAGGTCAGACAT
TTTCTGTGCTTGCATGTTACAATGGTTCACCATCTGGTGTTTATCAGTGTGCTATGAGACCTAATTATAC
TATCAAGGGTTCTTTCCTTAATGGATCATGTGGTAGTGTTGGTTTTAATATTGACTATGATTGCGTGTCT
TTCTGTTACATGCACCATATGGAGCTTCCTACAGGAGTGCACGCTGGTACTGATTTAGAAGGTAAATTCT
ACGGTCCTTTTGTTGACAGACAGACTGCACAGGCTGCTGGTACAGATACAACCATTACTCTAAATGTTTT
GGCTTGGCTGTACGCTGCTGTTATTAATGGTGATAGATGGTTCCTTAATAGGTTTACCACTACACTAAAT
GATTTCAATCTTGTGGCAATGAAGTACAATTATGAACCACTGACACAGGACCATGTTGACATACTAGGAC
CTCTTTCTGCTCAAACAGGAATTGCTGTCTTAGATATGTGTGCTGCTTTGAAAGAGCTGCTGCAGAACGG
TATGAATGGTCGTACTATCCTTGGTAGCACTATTTTAGAAGATGAGTTTACACCATTCGACGTTGTTAGA
CAATGTTCTGGTGTTACATTCCAGGGTAAATTCAAGAAAATAGTTAAGGGTACTCATCATTGGATGCTTT
TGACTTTCTTGACTTCACTTCTGATTCTTGTTCAAAGTACGCAGTGGTCACTGTTTTTCTTTGTCTACGA
GAATGCCTTCTTGCCATTTACTTTTGGTATTATGGCTATTGCTGCATGCGCTATGCTTCTTGTTAAACAT
AAGCATGCATTCTTGTGCTTGTTTCTGTTACCTTCTCTTGCAACGGTTGCTTATTTCAATATGGTCTACA
TGCCTGCTAGTTGGGTGATGCGTATCATGACATGGCTTGAATTGGCTGATACTAGCTTGTCTGGTTACCG
GCTCAAGGACTGTGTTATGTATGCTTCAGCTTTAGTTTTACTTGTTCTCATGACAGCTCGCACTGTTTAT
GATGATGCTGCTAGACGTGTGTGGACCTTGATGAATGTCATCACACTTGTTTATAAAGTTTACTATGGTA
ATGCTTTAGATCAAGCTATTTCCATGTGGGCTCTTGTTATTTCTGTAACTTCTAACTATTCTGGTGTCGT
TACGACCATCATGTTTTTAGCTAGAGCTATAGTGTTTGTGTGTGTTGAGTATTACCCATTGCTGTTCATT
ACTGGTAATAATTTACAGTGTATCATGCTTGTCTATTGTTTCTTGGGCTATTGCTGCTGTTGCTACTTTG
GCCTTTTCTGTTTACTCAACCGCTACTTTAGACTTACTCTTGGTGTTTATGATTACTTGGTCTCTACACA
AGAGTTTAGATATATGAACTCTCAGGGGCTTTTGCCTCCTAAGAGTAGTATTGATGCCTTCAAACTTAAC
ATTAAGTTGCTGGGTATTGGAGGTAAACCATGCATTAAAGTTGCTACTGTACAGTCTAAAATGTCTGATG
TAAAGTGCACATCTGTGGTACTGCTTTCAGTTCTCCAACAACTCAGAGTAGAATCATCTTCTAAATTGTG
GGCGCAATGCGTGCAACTCCATAATGATATTCTTTTGGCTAAAGACACAACTGAAGCTTTCGAAAAGATG
GTTTCTTTGTTGTCTGTACTGCTATCCATGCAGGGTGCTGTAGACATTAACAAGTTGTGCGAGGAAATGC
TCGACAACCGTGCAACCCTTCAAGCAATAGCTTCAGAATTTAGTTCATTACCATCATATGCTGCATATGC
CACAGCCCAGGAGGCTTATGAGCAAGCTGTAGCTAACGGTGATTCTGAAGTTGTACTTAAGAAATTAAAG
AAATCTCTGAATGTGGCTAAATCTGAGTTTGATCGTGATGCTGCCATGCAACGTAAGTTGGAGAAGATGG
CAGATCAGGCTATGACCCAAATGTACAAACAGGCTAGATCTGAGGACAAGAGGGCAAAAGTGACTAGTGC
TATGCAAACAATGCTTTTCACTATGCTTAGGAAGCTTGATAATGATGCGCTTAACAACATTATCAATAAT
GCACGTGATGGTTGTGTTCCACTCAACATCATACCCTTGACAACAGCAGCTAAGCTCATGGTTGTTGTCC
CTGATTATGGTACCTACAAGAACACTTGTGATGGTAATACTTTTACATATGCATCCGCACTCTGGGAGAT
CCAGCAAGTTGTTGACGCAGATAGTAAAATTGTCCAACTTAGTGAAATTAACATGGATAATTCACCAAAT
TTGGCTTGGCCTCTTATTGTTACAGCGTTAAGAGCCAACTCAGCTGTCAAACTACAGAATAATGAGCTGA
GTCCAGTAGCACTACGACAGATGTCCTGTGCGGCTGGTACTACACAAACAGCTTGTACTGATGATAATGC
GCTTGCCTACTATAACAACTCAAAGGGAGGTAGGTTTATTCTAGCATTATTATCTGACCACCAAGACCTC
AAATGGGCTAGATTCCCTAAGAGTGATGGTACAGGTACAATTTATACAGAACTGGAACCACCTTGTAGGT
TTGTTACAGACACACCAAAAGGACCTAAAGTGAAGTATTTGTACTTCATTAAGGGACTAAATAACCTAAA
TAGAGGTATGGTACTGGGCAGTTTAGCTGCTACAGTACGTCTTCAGGCTGGAAATGCTACGGAAGTACCT
GCCAATTCAACTGTGCTTTCTTTTTGTGCTTTCGCCGTAGACCCTGCTAAAGCATATAAGGACTACTTAG
CAAGTGGAGGACAACCAATCACCAACTGTGTGAAGATGTTGTGTACACACACTGGTACAGGACAGGCAAT
TACTGTAACACCAGAAGCCAATATGGACCAAGAGTCATTTGGTGGTGCTTCATGCTGCCTGTATTGTAGA
TGCCACATTGACCATCCAAATCCTAAAGGATTTTGTGATTTGAAAGGCAAGTATGTCCAAATACCTACTA
CTTGTGCTAATGACCCTGTGGGTTTTACACTTAGGAATACAGTCTGTACCATCTGCGGTATGTGGAAAGG
TTATGGCTGTAGTTGTGATCAACTCCGCGAATCCATGATGCAGTCTGAGGACGCGTCAACTTTTTTAAAC
GGGTTTGCGGTGTAAGTGCAGCCCGTCTTACACCGTGCGGCACAGGCACTAGCACTGATGTCGTTTACAG
GGCTTTTGATATTTACAACGAAAAAGTTGCTGGTTTTGCAAAGTTCCTAAAAACCAATTGCTGTCGCTTC
CAGGAGAAGGATGAAGAGGGCAATTTACTAGACTCTTATTTTGTAGTTAAGAGGCATACTATGTCCAACT
ACCAACATGAAGAGACTATTTATAACTTGGTTAAAGAATGTCCAGCAGTTGCTGTTCATGACTTTTTCAA
GTTTAGAGTAGATGGTGACATGGTACCACACATATCACGTCAACGTCTAACTAAGTACACAATGGCTGAC
TTAGTCTATGCTCTACGTCATTTTGATGAGGGCAATTGTGATACACTAAAAGAAATACTTGTCACATACA
ATTGTTGTGATGACGATTATTTCAATAAGAAGGATTGGTATGATTTCGTAGAGAATCCTGACATTTTACG
CGTGTACGCTAACCTTGGTGAGCGTGTACGCCAAGCATTATTGAAGACTGTGCAATTCTGCGATGCTATG
CGTGATGCGGGCATTGTAGGTGTACTGACACTAGATAATCAGGATCTTAATGGAAACTGGTACGATTTCG
GTGATTTCGTACAAGTAGCACCAGGCTGCGGAGTTCCTATTGTGGATTCATATTATTCATTGCTGATGCC
TATCCTTACATTGACTAGGGCATTGGCTGCTGAGTCCCATATGGACGCTGATCTCGCAAAACCACTTATT
AAGTGGGATTTGCTGAAATATGATTTTACGGAAGAGAGACTTTGTCTTTTCGACCGCTATTTTAAGTATT
GGGACCAGATATACCATCCCAATTGTATTAATTGTTTGGACGATAGGTGTATCCTTCATTGTGCAAACTT
TAATGTATTATTTTCTACTGTGTTTCCACCTACAAGTTTTGGACCACTAGTAAGAAAAATATTTGTAGAT
GGTGTTCCTTTTGTTGTTTCAACTGGATACCATTTTCGTGAGTTAGGAGTTGTACATAATCAGGATGTAA
ACTTACATAGCTCACGTCTCAGTTTCAAGGAACTTTTAGTGTATGCTGCTGATCCAGCCATGCATGCAGC
TTCTGGCAATTTATTGCTAGACAAACGCACTACATGCTTTTCAGTAGCCGCACTAACAAACAATGTTGCT
TTTCAAACTGTCAAACCCGGTAATTTTAACAAAGACTTTTATGACTTTGCTGTGTCTAAAGGTTTCTTTA
AGGAAGGAAGTTCTGTTGAATTAAAACACTTCTTCTTTGCTCAGGATGGCAATGCTGCTATCAGTGATTA
TGACTATTATCGTTATAATCTGCCAACAATGTGTGATATCAGACAACTCCTATTCGTAGTTGAAGTTGTT
GATAAATACTTTGATTGTTACGATGGTGGCTGTATTAATGCCAACCAAGTAATCGTTAACAATCTGGACA
AATCAGCTGGTTTCCCATTTAATAAATGGGGTAAGGCTAGACTTTATTATGACTCAATGAGTTATGAGGA
TCAAGATGCACTTTTCGCATATACTAAGCGTAATGTCATCCCTACTATAACTCAAATGAATCTTAAGTAT
GCCATTAGTGCAAAGAATAGAGCTCGCACCGTAGCTGGTGTCTCTATCTGTAGTACTATGACAAATAGAC
AGTTTCATCAGAAATTATTGAAGTCAATAGCCGCCACTAGAGGAGCTACTGTGGTAATTGGAACAAGCAA
ATTTTACGGTGGCTGGCATAACATGTTAAAAACTGTTTACAGTGATGTAGAAACTCCACACCTTATGGGT
TGGGATTATCCAAAATGTGACAGAGCCATGCCTAACATGCTTAGGATAATGGCCTCTCTTGTTCTTGCTC
GCAAACATAGCACTTGCTGTAACTTGTCACACCGTTTCTACAGGTTAGCTAATGAGTGTGCGCAGGTGTT
AAGTGAGATGGTCATGTGTGGCGGCTCACTATATGTTAAACCAGGTGGAACATCATCAGGTGATGCTACA
ACTGCTTATGCTAATAGTGTCTTTAACATTTGTCAAGCTGTTACAGCCAATGTAAATGCACTCCTTTCAA
CTGATGGTAACAAGATAGCTGACAAGTATGTCCGCAATCTACAACACAGGCTTTATGAGTGTCTCTATAG
AAATAGGGATGTTGATCATGAATTCGTGGATGAGTTTTACGCTTACCTGCGTAAACATTTCTCCATGATG
ATTCTTTCTGATGATGCCGTTGTGTGCTATAACAGTAACTACGCGGCTCAAGGTTTAGTAGCTAGCATTA
AGAACTTTAAGGCAGTTCTTTATTATCAAAATAATGTGTTCATGTCTGAGGCAAAATGCTGGACTGAGAC
TGACCTTACTAAAGGACCTCACGAATTTTGCTCACAGCATACAATGCTAGTTAAACAAGGAGATGACTAC
GTGTACCTGCCTTACCCAGATCCATCAAGAATATTAGGCGCAGGCTGTTTTGTCGATGATATTGTCAAAA
CAGATGGTACACTTATGATTGAGAGGTTTGTGTCATTAGCTATTGATGCCTACCCCCTTACTAAACATCC
TAATCAGGAGTATGCTGATGTCTTTCACTTGTATTTACAATACATTAGGAAGTTACATGATGAGCTTACT
GGTCACATGCTAGACATGTATTCTGTAATGCTAACTAATGATAACACCTCACGGTATTGGGAACCTGAGT
TTTATGAAGCTATGTACACACCACACACAGTCTTGCAGGCTGTAGGTGCTTGTGTATTGTGTAATTCACA
GACCTCACTTCGTTGCGGTGCCTGCATTAGGAGACCATTCCTGTGCTGCAAGTGCTGCTATGACCATGTC
ATTTCAACATCACATAAATTAGTGTTGTCTGTTAACCCCTATGTTTGCAATGCACCAGGTTGTGATGTCA
CTGACGTGACACAACTATATCTAGGAGGTATGAGCTATTACTGCAAGTCACATAAGCCTCCCATTAGTTT
TCCATTGTGTGCTAATGGTCAGGTTTTTGGTTTATACAAGAACACATGTGTAGGTAGTGACAATGTCACT
GACTTCAATGCTATAGCAACATGTGACTGGACTAATGCTGGCGATTATATACTTGCCAACACTTGTACTG
AGAGACTCAAGCTCTTTGCAGCAGAAACGCTCAAAGCTACTGAGGAAACATTCAAGCTGTCATATGGTAT
TGCCACTGTACGTGAAGTACTCTCTGACAGAGAGTTGCATCTTTCATGGGAGGTTGGAAAACCTAGACCA
CCATTGAATAGAAATTATGTCTTTACTGGTTACCGTGTAACTAAAAATAGTAAAGTACAGATTGGAGAGT
ACACCTTTGAAAAGGGTGACTATGGTGATGCTGTTGTGTACAGAGGTACTACAACATATAAACTGAATGT
TGGTGATTACTTTGTGTTGACATCTCACACTGTGATGCCACTTAGTGCACCTACTCTAGTGCCACAAGAG
CACTATGTGAGAATTACTGGCTTATACCCTACACTCAACATTTCAGATGAGTTTTCTAGCAATGTTGTAA
ATTATCAGAAAGTCGGTATGCAAAAATACTCTACACTTCAAGGACCACCTGGTACTGGTAAGAGCCATTT
TGCTATTGGACTTGCTCTCTACTATCCATCTGCTCGTATAGTGTATACAGCTTGCTCTCATGCAGCTGTT
GATGCCCTGTGCGAAAAGGCATTAAAATATTTGCCTATAGATAAGTGTAGTAGAATTATACCTGCGCGTG
CGCGCGTAGAGTGTTTTGATAAATTCAAAGTGAATTCAACATTAGAACAGTATGTTTTCTGCACTGTAAA
TGCATTGCCAGAAACAACTGCTGATATTGTAGTCTTTGATGAAATTTCTATGGCTACTAATTATGACTTG
AGTGTCGTCAATGCTAGGCTGCGTGCAAAACACTATGTCTACATTGGTGACCCTGCTCAATTACCAGCCC
CTCGCACATTGCTAACTAAAGGCACACTAGAACCCGAGTATTTCAATTCAGTGTGCAGACTTATGAAAAC
AATAGGTCCTGACATGTTTCTCGGAACATGTCGTCGTTGTCCAGCTGAGATTGTCGACACTGTGAGTGCT
TTAGTTTATGATAATAAGCTGAGAGCACACAAAGAGAAGTCAGCTCAATGTTTCAAAATGTTTTACAAGG
GTGTGATTACACATGATGTTTCATCTGCAATCAACAGGCCTCAAATAGGTGTTGTAAGAGAATTTCTTAC
ACGCAACCCTGCATGGAGAAAAGCTGTTTTTATCTCACCATACAATTCACAGAATGCTGTAGCTGCTAAA
ATCTTAGGATTGCCTACACAAACTGTAGATTCTTCACAGGGTTCTGAGTATGACTACGTCATATTCACAC
AAACTACTGAAACAGCACACTCTTGTAATGTTAACCGCTTTAATGTGGCTATTACAAGAGCAAAAATTGG
CATTTTGTGCATAATGTCTGACAGAGATCTTTATGACAAATTGCAATTTACAAGTCTAGAAGTACCACGT
CGTAATGTGGCTACATTACAAGCAGAAAATGTGACTGGACTTTTTAAAGACTGTAGTAAGATCATAACTG
GTCTTCATCCTACACAAGCCCCTACTCACCTTAGTGTTGATACAAAATTCAAGACTGAGGGATTATGTGT
TGACATACCAGGCATACCAAAGGACATGACCTATCGCAGACTCATCTCTATGATGGGTTTCAAAATGAAT
TATCAAGTTAATGGTTACCCTAACATGTTTATCACCCGTGAAGAAGCCATCCGCCACGTTCGTGCGTGGA
TTGGCTTTGATGTAGAGGGTTGTCATGCTACTAGAGATGCTGTCGGTACTAACCTACCTCTCCAGTTAGG
ATTTTCTACAGGTGTTAACTTAGTAGCTGTACCAACTGGCTATGTTGACACTGAAAACAATACAGAAGTC
ACTAGAGTTAATGCAAAACCTCCACCAGGTGACCAATTTAAACATCTTATACCACTTATGTACAAAGGCT
TACCCTGGAACATAGTGCGTATCAAGATAGTGCAAATGCTCAGTGACACACTGAAAGGATTATCAGACAG
AGTTGTGTTTGTCCTATGGGCACATGGCTTTGAACTTACATCAATGAAGTACTTTGTCAAGATTGGACCT
GAAAGAACGTGTTGTCTGTGTGACAAACGTGCAACTTGTTTTTCTACTTCATCAGACACTTATGCCTGCT
GGAACCATTCTGTGGGTTTTGACTATGTCTATAATCCATTTATGATTGATGTCCAGCAGTGGGGTTTTAC
AGGTAACCTTCAGAGTAATCATGATCAGCATTGCCAAGTGCATGGCAACGCTCATGTGGCTAGTTGTGAT
GCTATCATGACTAGGTGTTTAGCAGTCCATGAGTGCTTTGTTAAGCGCGTTGACTGGTCTGTTGAGTACC
CAATTATAGGTGATGAACTGAAGATTAATGCTGCATGCAGAAAAGTGCAACATATGGTTGTAAAGTCTGC
ATTGCTTGCTGACAAATTCTCAGTTCTTCATGACATTGGAAACCCAAAGGCTATCAAATGTGTCCCACAG
GCTGAAGTGGATTGGAAGTTCTATGATGCTCAGCCCTGTAGTGACAAAGCTTATAAAATAGAAGAACTCT
TCTATTCTTATGCTACACATCATGATAAATTCACTGATGGTGTTTGTTTATTTTGGAATTGTAACGTTGA
TCGTTACCCTGCCAATGCTATTGTGTGCAGGTTCGACACGAGAGTTTTGTCAAATTTGAACTTGCCAGGT
TGTGATGGTGGTAGTTTGTATGTAAATAAACATGCATTCCACACTCCAGCTTTTGACAAAAGTGCATTCA
CTAATTTAAAGCAATTGCCTTTCTTTTATTACTCTGACAGCCCTTGTGAGTCACATGGCAAGCAGGTTGT
TTCTGACATTGATTATGTACCACTCAAGTCTGCTACGTGTATAACACGGTGCAACTTGGGAGGTGCTGTT
TGCAGACATCATGCAAATGAGTACCGACAGTACTTAGATGCATACAACATGATGATTTCTGCTGGCTTTA
GCCTCTGGATTTACAAACAGTTTGACACTTATAACCTGTGGAATACCTTTACTAGGTTACAGTGTTTAGA
AAATGTGGCTTACAATGTTGTTAACAAAGGACACTTTGACGGACAAACTGGTGAAGCGCCCGTTTCCATC
ATTAATAACGCTGTTTACACAAAGGTAGATGGTGTTGACGTTGAGATCTTCGAAAATAAGACAACACTTC
CTGTTAATGTTGCATTTGAGCTCTGGGCCAAACGTAATATTAAACCTGTCCCGGAAATCAAGATACTCAA
TAACTTGGGTGTTGATATTGCTGCTAATACTGTAATCTGGGACTACAAGAGAGAAGCCCCAGCACATGTA
TCTACAATAGGTGTCTGCACAATGACTGACATTGCTAAGAAACCTACTGAGAGTGCTTGCTCTTCACTTA
CTGTCTTGTTTGATGGTAGAGCTGAAGGACAGGTAGACCTTTTTAGAAATGCCCGTAATGGTGTTTTAAT
AACAGAAGGTTCAGTTAAAGGTTTGACACCCTCAAAAGGACCTGCTCAAGCTAGTGTCAATGGAGTCACA
TTAATTGGAGAGTCAGTAAAAACACAGTTTAACTATTTTAAGAAAGTGGATGGCATCATTCAACAGTTGC
CTGAAACCTACTTTACTCAAAGCCGAGACTTGGAGGATTTTAAGCCCAGATCACAAATGGAAACTGATTT
TCTTGAGCTTGCGATGGATGAATTCATACAACGGTACAAGCTTGAAGGCTATGCCTTCGAACACATCGTT
TATGGAGATTTTAGTCATGGACAGCTTGGCGGACTTCATCTAATGATTGGTCTAGCTAAGCGCTCACAAG
ATTCACCGCTTAAGTTAGAAGATTTTATCCCTATGGATAGCACTGTGAAAAATTATTTCATAACAGATGC
GCAGACGGGTTCATCAAAATGCGTGTGCTCTGTTATTGATCTCCTGCTTGATGACTTTGTAGAGATAATA
AAGTCACAAGACTTATCAGTGGTTTCAAAGGTGGTCAAAGTTACAATTGACTATGCTGAAATTTCATTCA
TGTTATGGTGTAAGGATGGACATGTTGAAACCTTTTATCCAAAATTACAAGCAAGTCAAGCGTGGCAACC
GGGAGTTGCAATGCCTAACTTGTATAAGATGCAAAGAATGCTTCTTGAAAAATGTGACCTTCAGAATTAT
GGTGAAAATGCTGTTATACCAAAAGGAATAATGATGAATGTCGCAAAATATACTCAACTGTGTCAATACT
TAAATACACTTACATTAGCTGTGCCATACAATATGAGAGTTATCCATTTTGGTGCAGGCTCAGACAAAGG
AGTTGCACCTGGCACTGCTGTTCTCAGACAGTGGTTGCCAATTGGCACACTACTTGTGGATTCTGATCTT
AATGATTTCGTCTCTGACGCTGATTCTACTCTAATTGGAGACTGTGCAACCGTACATACAGCTAACAAAT
GGGATCTCATTATTAGCGATATGTATGATCCTAAAACCAAACATGTGACGAAGGAAAATGACTCAAAAGA
AGGATTTTTCACTTACCTGTGTGGATTTATTAAACAAAAACTGGCCTTGGGAGGTTCTGTAGCTGTAAAG
ATAACTGAGCATTCTTGGAATGCGGATCTCTACAAGCTTATGGGACATTTCTCATGGTGGACAGCGTTTG
TTACA-AATGTTAATGCATCTTCATCAGAAGCATTTTTAATTGGAGTTAACTATCTTGGCAAGCCAAAAG
AACAAATTGACGGCTATACCATGCATGCTAATTACATTTTCTGGAGGAACACAAACCCGATTCAATTATC
TTCCTATTCACTTTTTGACATGAGTAAATTTCCTCTTAAATTAAGAGGAACGGCTGTCATGTCTTTAAAA
GAGAATCAAATCAATGAAATGATTTATTCTCTAATTGAAAAGGGTAGACTTATCATTAGAGAAAACAACA
GGGTTGTAGTTTCAAGTGATATTTTAGTTAATAATTAAACG-AACATGTTTTTAACTTGTTTCATTTTAT
CGTTTAGTCTTTTCTGTGTGTCTGGTGATTCTATTGACAC---CTGTGAAACTTTTGATGATGTCTC--T
CCCCCACAACAAAA--TTTAGTTTCATCGTCTAAACGTGGTGTTTATTACCCTGATGATATATACCGTTC
AGATGTTCACCACTTGGTACAAGATCTTTTTCTTCCATTCAACTCTAACGTTGTTGGACTCATGTCCTTC
AACT---ATAGATTTGATAAT------------------CCCATTATTCCTTTCAAAGATGGTGTCTATT
TCGCAGCCACTGAAAAGTCTAATGTAGTGAGAGGTTGGGTCTTTGGTTCTACAATGAACAACAAATCCCA
GTCCGTTATAATTATGAACAACTCCACCAATGTTGTTATAAGAGCATGTAATTTTCAATTATGTGACAAC
CCATTTTTTGCTGTCATTAGACCC------------ACTTCGCAGCAGATAGAAACGATATTATTTGAAA
ATGCCTTCAATTGCACTTTCGAGTATGTGTCGGATTCTTTTCTTATGGATGTTGGTG---AAAAACCTGG
CAATTTTAAGCACTTGCGTGAATTTATATTTAAGAATAAGGATGGTTTTCTCAACATCTATTCTGGTTTT
CAGAATATAGATGTAGCAAATGG------------CTTACCTAGTGGATTTAGTCTTTTGAAGCCTTTAT
TAAAATTACCTTTAGGCCTCAATATTACTAATTTCAGAGTACTTCTTACTGCTTTTATACCTAACATAGG
------------------AACATGGGGAACTTCACCTGTAGCATATTTTGTAGGTTATCTTAAACCTACT
ACTTTTATGCTTAAGTATGATTATAATGGCACAATTGTTGATGCTGTCGATTGCTCTCAACATCCACTAG
CTGAACTCAAGTGCTCGGTTAAAAGTTTTGAAATCGACAAAGGTATTTATCAAACCTCCAACTTTAGAGT
TTCACCCTCAAAAGAAGTTGTGAGGTTCCCTAATATTACAAATCTATGTCCTTTTGGAGAGGTTTTTAAT
GCTACTACATTCCCATCCGTCTATGCATGGGAAAGGAAGAGAATTTCCAATTGTGTTGCTGATTACTCTG
TGCTCTACAACTCA---ACATCTTTCTCAACTTTCAAGTGTTATGGCGTTTCTGCCATTAAGTTGAATGA
CCTTTGCTTCTCCAATGTTTACGCAGATTCTTTTGTAGTCAAGGGAGATGATGTACGACAAATAGCACCA
GGGCAAACTGGTGTTATTGCTGATTATAATTATAAATTGCCTGATGATTTCATGGGTTGTGTCCTTGCTT
GGAACACCAGGAATATTGATGCTACTTCAAGTGGTAATTTTAATTATAAATATAGATCTCTCAGACATGG
TAAGCTTAGACCATTTGAGAGAGACATTTCTAATGTGCCTTTTTCCCCTGATGGTAAACCTTGCACCCCA
CCTGC---TTTCAATTGTTATTGGCCATTAAATGATTACGGTTTTTATACCACTAATGGCATAGGTTACC
AACCTTATAGAGTTGTAGTCTTGTCTTTTGAACTTCTAAACGCACCTGCTACAGTCTGTGGACCAAAATT
GTCCACTGACCTTATTACAAACCAGTGTGTCAATTTTAATTTTAATGGACTCACTGGTACTGGTGTTTTA
ACTCCTTCTTTAAAGAGATTTCAACCATTTCAGCAATTTGGTCGTGATTTTTCAGATTTTACTGATTCAG
TTCGAGATCCGAAGACACTTGAAGTATTGGACATCTCACCCTGTTCTTTTGGTGGTGTGAGTGTAATTAC
ACCTGGAACCAATATTTCATCTGAAGTGGCTGTTCTCTATCAAGATGTTAACTGCACTGACGTGCCTACA
GCTATTCATGCAGACCAACTCACCCCTGCTTGGCGTATTTACTCTGCAGGAGTAAATG------TGTTTC
AAACCCAAGCTGGCTGTCTAATAGGAGCTGAACATGTTAACGCCTCTTATGAGTGTGACATCCCTATTGG
TGCTGGCATTTGTGCTAGTTACCATACAGCTTCTCTCT------------TACGTAATACAGACCAGAAA
TCAATTGTGGCCTATACTATGTCACTTGGTGCAGAAAATTCAATTGCTTATGCTAATAATTCAATTGCCA
TACCTACAAATTTTTCTATAAGCATCACCACTGAAGTGATGCCTGTTTCAATGGCTAAGACATCCGTGGA
TTGTACAATGTACATTTGCGGTGACTCTCAGGAGTGCAGTAACCTACTACTTCAGTATGGTAGCTTTTGC
ACACAATTAAATCGTGCACTTTCAGGCATTGCTGTTGAACAAGACAAAAACACTCAAGAGGTTTTTGCCC
AAGTTAAACAAATTTATAAGACACCAGCTATAAAAGATTTTGGTGGCTTTAACTTCTCACAAATATTGCC
TGACCCTTCTAAGCCAACAAAAAGATCATTTATTGAGGATTTACTCTTCAATAAAGTGACTCTTGCTGAT
GCTGGCTTCATGAAGCAATATGGAGAATGCCTAGGCGATATTAGTGCTAGAGACCTCATTTGTGCGCAAA
AGTTTAATGGACTTACTGTCCTTCCACCTTTGCTCACTGACGAAATGATTGCTGCCTACACAGCTGCACT
AGTCAGCGGTACTGCTACTGCTGGCTGGACATTTGGTGCGGGTGCTGCTCTTCAAATACCCTTTGCTATG
CAAATGGCTTATAGGTTTAATGGCATTGGAGTTACCCAAAACGTTCTCTATGAGAATCAGAAGCAGATCG
CTAATCAATTTAATAAGGCGATCAGCCAAATTCAAGAATCTCTTACCACAACATCAACTGCTTTGGGCAA
GCTGCAGGACGTTGTCAATCAGAATGCTCAAGCATTGAATACACTTGTTAAACAACTAAGCTCCAACTTT
GGTGCGATTTCAAGTGTTTTAAATGACATTCTGTCACGACTTGACAAAGTTGAGGCAGAAGTGCAAATTG
ATAGGTTGATTACTGGCAGATTACAAAGCCTTCAGACCTATGTAACACAACAACTAATCAGAGCTGCTGA
AATCAGAGCTTCTGCTAACCTTGCTGCTACTAAAATGTCTGAGTGTGTTCTTGGACAATCAAAAAGAGTT
GACTTTTGTGGAAAAGGATACCATCTCATGTCTTTCCCTCAAGCAGCCCCGCATGGTGTCGTCTTCCTAC
ATGTTACATATGTGCCATCTCAGGAGAGGAACTTCACCACTGCACCTGCCATTTGTCATGAAGGCAAGGC
ATACTTCCCTCGTGAAGGTGTCTTTGTATCTAATGGCACTTCTTGGTTTATCACACAGAGGAATTTCTTT
TCACCACAATTAATTACAACAGACAATACATTTGTCTCGGGAAATTGTGATGTCGTCATTGGCATCATCA
ACAATACTGTTTACGATCCTCTGCAACCTGAGCTTGACTCGTTTAAAGAAGAGCTGGATAAGTACTTCAA
AAATCACACATCACCTGATGTGGATCTTGGCGACATTTCACGCATTAATGCTTCAGTCGTCAACATTCAA
AAAGAAATTGACCGCCTCAATGAGGTTGCCAAAAATCTAAATGAGTCGCTCATTGATCTCCAGGAACTTG
GAAAATATGAGCAATATATTAAATGGCCTTGGTACGTTTGGCTTGGCTTTATTGCTGGACTGATTGCTAT
CGTTATGGCCACTATTCTGCTTTGTTGCATGACCAGCTGTTGCAGTTGCCTCAAGGGTGCTTGCTCTTGT
GGTTCTTGCTGCAAATTCGATGAAGACGACTCTGAGCCTGTGCTCAAAGGAGTCAAATTACATTACACAT
AAACGAACTT-ATGGATTTGTTTATGAGAATTTTTACTCTTGGATCAATTACTGCACAACCGGGAAAAAT
TGACAATGCTTCTCCTGCAAGTACTGTTCATGCTACAGCAACGATACCGTTACAAGCCACACTCCCTTTC
GGATGGCTTGTTATTGGCGTTGCATTTCTTGCTGTTTTTCAGAGCGCTACCAAAATAATCGCGCTCAATA
AGAGATGGCAGCTAGCCCTTTACAAGGGTTTCCAGTTCATTTGTAATCTGCTGCTGCTATTTGTTACAAT
CTATTCACATCTTTTGCTTGTTGCTGCAGGTATGGAAGCGCAATTTTTGTACCTCTATGCCTTGATATAT
TTTCTGCAATGCATCAATGCGTGCAGAATTATCATGAGATGCTGGCTGTGCTGGAAGTGCAGATCCAAGA
ATCCATTACTTTATGATGCTAACTACTTTGTTTGTTGGCATACCAATTGTTATGACTACTGTATACCTTA
CAACAGTGTCACAGATACAATTGTCCTCACATCCAGTGACGGAACAAATGTGCCAAAACTAAAGGAAGAC
TACCAAATAGGTGGTTATTCTGAAGACTGGCACTCAGGTGTGAAAGACTATGTAGTAATACATGGTTATT
TCACTGAAATCTACTACCAGCTCGAATCGACTCAATTGTCGACAGACACTGGTGCTGAAAATGCTACATT
CTTCATCTATAGCAAACTTGTTAAAGATGC---AGATCATGTGCAAATACACACAATCGACGGCTCTTCA
GGAGTTGTAAATCCAGCAATGGATCCAATTTACGATGAGCCGACGACGACTACTAGCGTGCCTTTGTAAG
CACAAGAAAGTGAGTACGAACTTATGTACTCATTCGTTTCGGAAGAAACAGGTACGTTAATAGTTAATAG
CGTACTTCTTTTTCTTGCTTTCGTGGTATTCTTGCTAGTCACACTAGCCATCCTTACTGCGCTTCGATTG
TGTGCGTACTGCTGCAATATTGTTAACGTGAGTTTAGTAAAACCAACAGTTTACGTTTACTCACGTGTTA
AAAATCTGAGCTCTTCTGAAGGAGTTCCTGATCTTCTGGTCTAAACGAACTAACTATTA---TTATTATT
CTGTTTGGAACTTTAACATTGCTTATCATGGCTGACTATGGT------------------ACTATTACTG
TTGAAGAGCTTAAGCAGCTCTTGGAACAATGGAACCTATTAATAGGATTCCTTTTCCTCCCCTGGATTAT
GCTACTACAATTTGCCTACTCTAATAGGAATAGGTTTTTGCACATAATAAAGCTTGTTTTTCTCTGGCTC
TTGTGGCCAGTAACACTTGCTTGCTTTGTGCTTGCTGCTGTTTACAGAATTAATTGGGTGACTGGCGGAA
TTGCGATTGCAATGGCTTGTATTGTAGGCTTGATGTGGCTTAGCTACTTCGTTGCTTCTTTCAGGCTGTT
TGCGCGCACCCGCTCAATGTGGTCATTCAACCCAGAAACCAACATTCTTCTCAATGTGCCTCTTCGAGGA
ACAATTTTGACCAGACCGCTCATGGAAAGTGAACTTGTCATTGGCGCTGTGATCATTCGTGGTCACTTGC
GAATGGCTGGACACTCCCTAGGGCGCTGTGACATTAAGGACCTGCCAAAAGAGATCACTGTGGCTACATC
ACGAACGCTTTCTTATTACAAATTAGGAGCTTCGCAGCGTGTAGGCACTGACTCAGGTTTTGCTGCATAC
AACCGCTACCGTATTGGAAACTACAAATTAAACACAGACCACGCCGGTAGCAACGACAATATTGCTTTGC
TAGTACAGTAAGTGACAACAGATGTTTCATCTAGTTGACTTCCAGGTTACAATAGCAGAGATATTGATTA
TCATTATGAGGACTTTCAAGATTGCCATTTGGAATCTTGATGTAATAATAAGTTCAATAGTGAGACAATT
ATTTAAGCCCCTAACTAAGAAGAATTATTCAGAGTTAGATGATGAAGAACCTATGGAGATTGAATATCCT
TA--------------------------------------------------------------------
----------------------------------------------------------------------
----------------------------------------------------------------------
----------------------------------------------------------------------
----------------------------------------------------------------------
----------------------------------------------------------------------
----------------------------------------------------------------------
----------------------------------A-----------------------------------
----------------------------------------------------------------------
----------------------------------------------------------------------
----------------------------------------------------------------------
----------------------------------------------------------------------
----------------------------------------------------------------------
----------------------------------------------------------------------
--------------------------------------------------------------------AA
CG-AACATGAAAATTATTCTATTCCTGACATTGGTTGTACTTACTACTTGTGAGTTATATCACTATCAGG
AGTGTGTTAGAGGTACAACTGTACTACTAAAAGAACCTTGCCCATCGGGAACGTACGAGGGCAATTCACC
ATTCCACCCTCTTGCTGACAACAAATTTGCACTAACTTGCACTAGCACACATTTTGCTTTTGCTTGTGCT
GACGGTACTCGACATACCTATCAGCTTCGTGCAAGATCAGTTTCTCCAAAACTTTTCATCAGGCAAGAGG
AAGTTCATCAAGAGCTCTATTCACCACTTTTTCTCATTGTTGCTGCTCTAGTATTTACAATACTTTGCTT
CACCATTAAGAGAAATTCCGAATGAGTGAGCTCACTTTAATTGACTTCTATTTGTGCTTTTTAGCCTTTC
TGCTATTCCTTGTTTTAATAATGCTCATCATATTTTGGTTCTCCTTGGAGTTTCAAGATTCTGAAGAGCC
ATGTCCAAAAG--TCTAAACGAACATGAAACTTCTCATTGTTTTTGGACTCTTAACAATAGTGTATGGTA
TGCATAAGGAATGCACC-ATACAAGAGTGTTGTGAAAACCAACCCTACATTCTAGAAGATCCCTGTCCAA
TACACTACTATTCGGACTGGTATTTAAAGATTGGACCAA---GAAAATCGGCCCGCTTACTTCAGCTTTG
TGCTGGTGAGTATGGCAAAAGACTACCGGTTCAGTATGAGAAGCTTGGCAATTATACTATCAACTGTGAA
CCATTTGAAATTAATTGCCAAACACCACCTGTAGGCAGTCTAATTGTGCGTTGTTCGTACGATTATGACT
TCATTGAGTATCACGACGTTCGTGTTGT---TCTAG--ATTTCATCTAAACGAACAAACTAAAATGTCTG
ATAATGGACCCCAACAAAATCAACGTAGTGCCCCCCGCATTACATTTGGTGGACCCACAGATTCAGCTGA
CAATAACCAGAATGGAGAACGCAGTGGGGCAAGGCCAAAACAGCGCAGACCCCAAGGTTTACCCAATAAT
ACTGCGTCTTGGTTCACAGCTCTCACTCAGCATGGCAAGGAGGAACTTAGATTCCCTCGAGGCCAGGGCG
TTCCAATCAACACCAATAGTGGTACAGATGACCAAATTGGCTACTACCGAAGAGCTACCCGACGAGTTCG
TGGTGGTGACGGCAAAATGAAAGAGCTCAGCCCCAGATGGTACTTCTATTACCTAGGAACTGGCCCAGAA
GCTTCACTTCCCTATGGCGCTAACAAAGAAGGCATCGTATGGGTCGCAACTGAGGGAGCCTTGAATACAC
CAAAAGACCACATTGGCACCCGCAATCCTAATAACAATGCTGCCATCGTGCTACAACTTCCTCAAGGAAC
AACATTGCCAAAAGGCTTCTACGCAGAAGGAAGCAGAGGCGGCAGCCAAGCCTCTTCTCGCTCCTCATCA
CGTAGTCGCGGTAATTCAAGAAATTCAACACCTGGCAGCAGTAGGGGAAATTCTCCTGCTCGAATGGCTA
GCGGAGGTGGTGAAACTGCCCTCGCGCTATTGCTGCTAGACAGATTGAACCAGCTAGAGAGCAAAGTTTC
TGGTAAAGGCCAACAACAACAAGGCCAAACTGTCACTAAAAAATCTGCTGCTGAGGCTTCTAAGAAGCCC
CGTCAAAAACGTACTGCCACCAAGGCGTACAATGTCACTCAAGCATTTGGGCGACGTGGTCCAGAACAAA
CCCAAGGAAACTTCGGGGACCAAGAATTAATCAGACAAGGAACTGATTACAAACATTGGCCGCAAATTGC
ACAATTTGCTCCAAGTGCCTCTGCATTCTTCGGAATGTCACGCATTGGCATGGAAGTCACACCTTCGGGA
ACATGGCTGACTTATCATGGAGCCATTAAATTGGATGATAAAGATCCACAATTCAAAGATAACGTCATAA
TGCTTAATAAGCACATTGACGCATACAAAACATTCCCACCAACAGAGCCTAAAAAGGACAAAAAGAAAAA
GACTGATGAAGCTCAGCCTTTACCGCAGAGACAGAAGAAGCAGCCCACTGTGACTCTTCTTCCTGCGGCT
GACATGGATGATTTCTCCAGACAACTTCAAAATTCCATGAGTGGAGCTTCTGCTGATTCAACTCAGGCAT
AAACACTCATGATGACCACACAAGGCAGATGGGCTATGTAAACGTTTTCGCAATTCCGTTTACGATACAT
AGTCTACTCTTGTGCAGAATGAATTCTCGTAACTAAACAGCACAAGTAGGTTTAGTTAACTTTAATCTCA
CATAGCAACCTTTAATCAATGTGTAACATTAGGGAGGACTTGAAAGAGCCACCACATTTTCACCGAGGCC
ACGCGGAGTACGATCGAGGGTACAGTGAATAATGCTAGGGAGAGCTGCCTATATGGAAGAGCCCTAATGT
GTAAAATTAATTTTAGTAGTGCTATCCCCATGTGATTTTAATAGCTTCTTAGGAGAATGACGAAAAAAAA
AAAAAAAAAAA.............
>JX993988_Bat_CoV_Cp_Yunnan2011
......................................................................
............................................TGCCTAGTGCACCTACGCAGTATAAA
CAATAATAAACTTTACTGTCGTTGACAAGAAACGAGTAACTCGTCCCTCTTCTGCAGACTGCTTACGGTT
TCGTCCGTGCTGCAGTCGATCATCAGCATACCTAGGTTTCGTCCGGGTGTGACCGAAAGGTAAGATGGAG
AGCCTTGTTCTTGGAATCAACGAGAAAACACACGTCCAACTCAGTTTGCCTGTTCTCCAGGTTAGAGACG
TGTTAGTACGTGGCTTCGGGGACTCTGTGGAAGAGGCCCTATCGGAGGCACGTGAACATCTGAAAAGTGG
CACTTGTGGCATAGTAGAGCTGGAAAAAGGCGTATTGCCCCAGCTTGAACAGCCCTATGTGTTCATTAAA
CGATCTGACGCCCAGGGCACTGGTCATGGCCACAAGGTCTGCGAGCTAGTTGCTGAATTGGATGGCGTTC
AGTTCGGTCGTAGCGGTATAACACTGGGAGTACTCGTGCCATATGTGGGCGAGACCCCAATTGCATACCG
CACTGTTCTTCTTCGTAAGAATGGTAATAAGGGAGCCGGTGGCCATAGCTTTGGCATCGATCTAAAGTCG
TATGACTTAGGTGACGAGCTTGGCACTGATCCCATTGAAGATTATGAACAAAACTGGAACACTAAACATG
GCAGTGGTGCCCTTCGTGAACTCACTCGTGAGCTTAATGGAGGAGTAGTTACTCGCTATGTCGACAACAA
CTTTTGTGGCCCAGATGGCTACCCCCTTGAATGCATTAAAGACCTTCTCGCTCGCGCGGGCAAGTCAATG
TGCACTCTTTCTGAACAACTTGATTTTATTGAGTCGAAGAGAGGTGTCTACTGCTGTCGTGAACATGAGC
ATGAAATTGCTTGGTTTACTGAACGCTCTGAAAAGAGCTATGAGCACCAGACACCCTTCGAGATCAAGAG
TGCCAAGAAATTTGACACTTTCAAAGGGGAATGCCCAAAGTTTGTATTTCCTCTCAATTCTAGAGTCAAA
GTCATTCAACCACGTGTTGAAAAGAAAAAGACTGAAGGTTTCATGGGGCGTATACGCTCTGTGTACCCTG
TTGCATCCCCTGGGGACTGTAACGATATGCACTTGTCTACCTTGATGAAATGTAATCATTGTGATGAAGT
TTCATGGCAGACGTGCGACTTTCTCAAAGCCACTTGTGAACAATGTGGCACTGAAAATTCAGTCCGTGAA
GGACCCACTACATGTGGGTACCTACCTACTAATGCTGTACTGAAAATGCCTTGT---CCTGCTTGTCAAG
ACCCAGAAATTGGACCTGAGCATAGTGTTGCAGACTACCACAACCACTCAAACATTGAAACTCGACTCCG
CAAGGGAGGTAGGATTAAATGTTTCGGTGGGTGTGTGTTTGCCTATGTTGGCTGCTATAACAAGCGTGCC
TACTGGGTTCCTCGTGCTAGTGCCGATATTGGTGCAAACCATACTGGCATTACTGGAGACAATGTGGAGA
CTCTAAATGAAGATCTCCTAGAGATACTGCGTCGTGAACGTGTTAACATTAACATTGTTGGCGATTTTCA
GTTGAATGAAGAGGTTGCTATTATTCTAGCATCTTTTTCTGCTTCCACTAGTGCCTTTATTGACACTGTA
AAGGGCCTTGACTACAAGACCTTCAAAGCCATTGTTGAATCCTGTGGAAACTACAAAGTTACCAAAGGAA
AACCTGTCCAAGGAGCTTGGAACATTGGCCAGCAAAAATCTATTTTGACACCGCTGTGTGGTTTTCCCTC
ACGGGCTGCCAGTGTCATTAGATCAATCTTTTCTCGCACACTCGATGCAGCAAATCATTCAATACCAGAC
CTGCAGAAAGCAGCTGTTACCATTCTTGATGGTATTTCAGAGCATTCATTGCGTCTTGTTGACGCCATGA
CTTACACCTCAGATCTGTTCACCAACAGTGTCATTATTATGGCATATGTTACGGGCGGACTTGTACAGCA
GGTGTCTCAGTGGTTGTCTAACTTAGTAGGCTCTGCTGCTGAGAAGCTGCGACCCGTGTTTGCATGGGTT
GAGTCTAGACTTAGTGATGGAATTGAATTTCTCAAGGATGCTTGGGAGATTCTTAAATTCTTGATCAGGG
GTGTGTTTGACATCGTTAAGGGTCAAATACAGGTTACCTCAGATAATATCAAGGAGTGTGTAAAAAGCTT
CATTGATGTTATTAATAAGGCACTTGAAATGTGCATTGACTATGTCACTGTTGCTGGCACAAAGTTGCGA
TCACTCAACTTAGGTGAGATTTTCATCGCTCAAAGCAAGGGACTCTACCGCCAGTGCATTCGTGGTAAAG
AGCAGCTGCAATTACTCATGCCACTTAAGGCACCTAAGGACGTCACTTTCTTCGAGGGTGATGTACACGA
TACTGTGCTTACCTCTGAAGAGGTTGTTCTTAAGAATGGTGAACTCGAAGCACTTGAGACACCAGTTGAT
AGCTTCACTAATGGGGCTATCGTAGGCACACCTGTGTGCATAAATGGACTCATGCTCTTAGAATTAAAAG
ACAAGGAGCAATATTGCGCTTTGTCTCCAGGATTGTTAGCAACAAATAATGTCTTCCGTCTTAAAGGAGG
TGCACCTACTAAAGGTGTAACTTTTGGAGAGGACACTGTTGTTGAAGTTCAGGGCTATAAGAATGTGAAG
ATTACATTCGAGCTTGATGAGCGTGTGGACAAAGTGCTTAATGAGAAGTGCTCTGTGTATACTGTAGAGT
CAGGTACAGAAGTGTCTGAATTTGCATGTGTTGTAGCTGAGGCGGTTGTGAAAACATTACAACCTGTCTC
TGATCTACTTACCAATATGGGTATTGATCTTGATGAGTGGAGTGTTGCTACATTCTACTTATTTGATGAC
TCTGGTGAAGAAAATCTTTCATCACGTATGTATTGCTCCTTTTATCCTCCCGACGAGGAAGAAGAGGGTG
ATGCGGAGTGTGAGGAAGAAGAAATTGCTGATGAGACCTGTGAACATGAGTATGGTACAGAGGACGATTA
TCAAGGTCTTCCTATGGAATTTGGTGCCTCAACTGAAACAGTTCAAGTT---GAAGAAGAAGAAGAGGAA
GACTGGCTGGATGATACTACTGAG----------------------------------------------
-----------------------------CAATCAGAGATTGAGCCAGAACCAGAACCCACATCTGAAGA
ACCAGTTAACCAGTTTACTGGTTATTTAAAACTTACTGACAACGTTGCCATTAAGTGTGTGGACATCGTT
AAGGAGGCGCAAAACGCTAATCCCACGGTGATTGTAAATGCTGCTAACGTACACCTGAAACATGGTGGTG
GTGTAGCAGGTGCACTCAACAAGGCAACCAATGGTGCCATGCAAAAAGAGAGCGATGA-TTACATTAAGC
TAAATGGCCCTCTCACAGTAGGAGGTTCATGTTTGCTTTCTGGACATAATCTTGCTAAGAAGTGTCTACA
TGTTGTTGGACCTAACCTAAATGTAGGTGAGGATATCCAGCTCCTAAAGGCAGCATATGAAAATTTCAAT
TCACAGGACACCTTACTTGCACCATTGTTGTCAGCAGGCATATTTGGTGCTAAACCACTTCAGTCTCTAC
AAGTGTGCGTGCAGACAGTTCGTACACAGGTTTACATTGCAGTCAATGACAAAGCTCTTTACGAGCAGGT
T---------------------------------------------------GTCATGGATTACCTTGAT
AGCCTGAAGCCTAGAGTGGAAGCACCTAAACAAGAGGAGCCACCAAAGACAGAAGATCCTAAAATTGAGG
AGAAA---------------------------------TCTGTTGTACAGAAGCCTGTCGATGTGAAGCC
AAAAATTAAGGCTTGCATTGATGAGGTTACCACAACACTGGAAGAAACTAAGTTTCTTACCAATAAGTTA
CTCTTGTTTGCTGACATCAATGGTAAGCTTTACCATGATTCTCAGAACATGCTTAGAGGTGAAGATATAT
CTTTCCTTGAGAAGGATGCACCTTACATGGTAGGTGATGTTATCACTAGTGGTGATATCACTTGTGTTAT
AATACCCTCCAAAAAGGCTGGTGGCACTACCGAGATGCTCTCAAGAGCTTTGAAGAAAGTGCCAGTTGAT
GAGTATATAACCACATACCCTGGACAAGGATGTGCTGGTTATACACTTGAGGAAGCTAAGACTGCTCTTA
AGAAATGCAAATCTGCATTTTACGTGTTACCTTCAGAATCACCTAATGCTAAGGAAGAGATTCTAGGAAC
CGTATCTTGGAATTTGAGAGAAATGCTTGCTCATGCTGAAGAGACAAGAAAATTAATGCCTATCTGCATG
GATGTTAGAGCCATAATGGCCACCATCCAACGCAAGTACAAAGGAATTAAAATTCAAGAAGGCATCGTTG
ACTATGGTGTCCGATTCTTCTTTTATACTAGTAAAGAGCCTGTAGCTTCTATTATTACGAAGCTGAACTC
TCTAAATGAGCCACTTGTCACAATGCCAATTGGTTATGTGACACATGGTTTTAATCTTGAAGAGGCTGCG
CGCTGTATGCGTTCTCTTAAAGCTCCTGCCGTAGTGTCAGTATCATCACCAGATGCTGTTACTACATATA
ATGGATACCTCACTTCGTCATCAAAGACATCTGAGGAGCACTTTGTGGAAACAGTTTCTTTGGCTGGCTC
TTACAGAGATTGGTCCTATTCAGGACAGCGTACAGAGTTAGGTGTTGAATTTCTTAAGCGTGGTGACAAA
ATTGTGTACCACACTTTGGAGAGCCCCGTCGAGTTCCATCTTGACGGTGAGGTCCTTCCACTTGACAAAT
TAAAGAGTCTCTTATCCCTACGGGAGGTTAAGACTATAAAAGTGTTCACAACTGTGGACAATACTAATCT
CCACACACAGCTTGTGGATATGTCTATGACATATGGACAGCAGTTTGGTCCAACATACTTGGATGGTGCT
GATGTTACAAAAATTAAACCTCATGTAAATCATGAGGGTAAAACTTTCTTTGTACTACCTAGTGATGACA
CACTACGTAGTGAAGCTTTTGAGTACTACCACACTCTTGATGAGAGTTTCCTTGGTAGATACATGTCTGC
TTTAAACCACACAAAGAAATGGAAATTCCCTCAAGTTGGTGGTTTGACTTCGATTAAGTGGGCTGATAAC
AATTGTTATTTGTCTAGTGTTTTATTAGCACTTCAACAAATTGAAGTTAAATTTAATGCCCCAGCACTAC
AAGAAGCTTACTATAGAGCTCGTGCTGGTGATGCTGCTAATTTTTGTGCACTTATACTCGCTTACAGTAA
TAAAACTGTTGGCGAGCTAGGTGATGTCAGAGAAACTATGGCCCATCTTTTACAGCATGCTAATTTGGAA
TCTGCAAAGCGAGTTCTTAATGTGGTGTGTAAACATTGCGGCCAGAAAACTACTACCTTAACGGGTGTAG
AGGCTGTGATGTACATGGGTACTCTGTCTTATGATAATCTTAAGACAGGTGTTTCTGTTCCATGTGTGTG
TGGTCGTGACGCTACACAATATTTAGTACAACAAGAGTCTTCTTTTGTTATGATGTCCGCACCACCTGCT
GAATATAAATTACAGCAAGGTACATTCTTATGTGCAAATGAATACACTGGTAATTATCAGTGTGGTCATT
ACACTCATATAACTGCTAAGGAGACCCTCTATCGTATTGACGGAGCTCACCTTACAAAGATGTCAGAGTA
TAAAGGGCCAGTGACTGATGTGTTCTATAAGGAAACATCTTACACTACAACCATCAAGCCTGTGTCATAT
AAACTCGATGGAGTTACTTACACAGAGATTGAACCAAAATTGGATGGGTATTATAAAAAGGATAATGCTT
ACTATACGGAGCAGCCTATAGACCTTGTACCAACTCAACCACTACCAAATGCGAGTTTTGATAATTTCAA
ACTCACATGTTCTAATATAAAATTCGCTGATGATTTAAATCAAATGACAGGCTTCACAAAGCCAGCTTCA
CGAGAGCTATCTGTCACATTCTTTCCAGACTTGAATGGCGATGTAGTGGCTATTGACTATAGACACTACT
CAGCGAGTTTCAAGAAAGGTGCTAAATTACTGCATAAGCCAATTGTTTGGCATATCAATCAGGCTACAAC
CAAGACAACGTTCAAACCAAACACTTGGTGTTTACGTTGTCTTTGGAGTACAAAACCAGTAGATACTTCA
AATTCATTTGAAGTTCTGGCAGTAGAAGACACACAAGGAATGGACAATCTTGCTTGTGAAAGTCAACAAC
CCACCTCTGAAGAAGTAGTGGAAAATCCTACCATACAGAAGGAAGTCATAGAGTGTGACGTGAAAACTAC
CGAAGTTGTAGGCAATGTCATACTTAAACCATCAGATGAAGGTGTTAAAGTAACACAAGAGTTAGGTCAT
GAGGATCTTATGGCTGCCTATGTGGAAAATACAAGCATTACCATTAAGAAACCTAATGAGCTTTCATTAG
CCTTAGGTTTGAAAACAATTGCCACTCATGGTATTGCTGCAATTAACAGTGTTCCTTGGAGTAAAATTTT
GGCTTATGTCGGACCATTCCTAGGACGAACAGCAATCACAACATCAAACTGTGCTAAGAGATTAGTACAG
CGTGTATTTAACAACTACATGCCCTATGTGCTTACATTATTGTTCCAATTGTGTACTTTTACCAAAAGTA
CAAATTCTAGAATTAGAGCTTCACTACCTACGACTATTGCTAAAAATAGTGTTAAGGGTGTTGCTAAATT
ATGTTTGGATGCTGGCATCAATTATGTAAAGTCACCCAAATTTTCTAAATTGTTCATTATTGCAATGTGG
CTATTATTGTTAAGCATTTGCTTAGGTTCATTAATCTATGTAACTGCAGCTTTAGGTGTATTATTGTCCA
ACTTTGGAGCTCCTTCTTATTGTAGTGGCGTTAGAGAATCGTATCTCAATTCCTCTAATGTTACTACTAT
GGATTTCTGTGAAGGTTCTTTTCCTTGCAGTGTTTGTTTAAGTGGATTAGACTCGCTTGATTCCTATCCA
GCTCTTGAAACCATCCAGGTAACGATTTCATCGTATAAGCTAGACTTGACAATTTTAGGTCTGGTTGCTG
AGTGGTTTTTGGCATATATGTTGTTCACAAAATTCTTTTATTTACTAGGTCTTTCAGCTATAATGCAGGT
GTTCTTTGGCTATTTTGCTAGTCATTTCATCAGCAATTCTTGGCTCATGTGGTTTATCATTAGTATTGTA
CAAATGGCACCCGTTTCCGCAATGGTTAGGATGTACATCTTCTTTGCTTCTTTCTATTACATATGGAAGA
GCTATGTTCATATTATGGATGGTTGCACCTCTTCGACTTGCATGATGTGCTATAAGCGCAATCGTGCCAC
ACGCGTTGAGTGTACAACTATTGTTAATGGCATGAAGAGATCTTTCTATGTCTACGCAAATGGAGGCCGT
GGCTTCTGCAAGACGCACAATTGGAATTGTCTCAATTGTGACACATTTTGCACTGGTAGTACATTCATTA
GTGATGAAGTTGCTCGTGATTTGTCACTCCAGTTTAAAAGACCAATCAACCCTACTGACCAGTCATTGTA
TATTGTTGATAGTGTTGCTGTGAAAAATGGCGCGCTTCACCTCTACTTTGACAAGGCTGGTCAAAAGACT
TATGAGAGACACCCGCTCTCCCATTTTGTCAATTTAGACAATTTGAGAGCTAACAACACTAAAGGTTCAC
TACCTATTAATGTCATAGTTTTTGATGGCAAGTCCAAATGCGACGAGTCTGCTGCTAGGTCTGCTTCTGT
GTACTACAGTCAGCTAATGTGCCAACCTATTCTGTTGCTTGACCAAGCTCTCGTATCAGATGTTGGAGAT
AGTACTGAAGTTTCTGTTAAGATGTTTGATGCTTATGTCGACACCTTTTCAGCAACTTTTAGTGTTCCTA
TGGAAAAACTTAAGGCACTCGTTGCTACAGCTCATAGCGAATTGGCAAAGGGTGTAGCTTTAGATGGTGT
CCTATCTACATTTGTGTCTGCAGCTCGTCAAGGTGTTGTTGACACTGATGTTGATACAAAGGATGTCATT
GAATGTCTCAAAATTTCACATCACTCAGACTTGGAAGTGACAGGTGACAGTTGTAACAACTTTATGCTCA
CCTACAATAAAGTAGAAAACATGACGCCTAGAGATCTTGGTGCATGTATTGACTGTAATGCAAGGCATAT
TAATGCTCAAGTAGCAAAAAGTCACAATGTTTCACTCATCTGGAATGTAAAAGACTATATGTCTTTGTCA
GAGCAGTTGCGTAAACAAATTCGTAGTGCTGCTAAGAAGAACAACATACCTTTTAGATTAACTTGTGCCA
CGACTAGGCAAGTTGTCAATGTCATAACTACTAAGATTTCACTTAAGGGTGGTAAGATTATTAG---TAC
TTGGTTTAAACTCATGCTGAAAGCCACATTATTGTGTGTCCTTGCTGCGTTGTTTTGTTATGTCATCATG
CCGGTACATATATTGTCTGCTCATGATGGTTATACAAATGAGATCATTGGTTACAAAGCTATCCAAGATG
GTGTCACTCGTGACATTGTTCCCACTGATGATTGTTTTGCAAACAAACATGCTGGTTTTGACACATGGTT
TAGTCAGCGTGGTGGCTCTTACAGGAATGATAAAAACTGCCCAGTAGTAGCTGCTATCATTACTAGAGAG
ATTGGCTTCATAGTGCCTGGTTTACCTGGTACTGTTTTGAGGGCTATCAATGGTGACTTTTTGCACTTTC
TACCTCGTGTTTTTAGTGCTGTTGGCAATATTTGCTACACACCTTCCAAACTCATTGAGTATAGTGACTT
TGCCACTTCTGCTTGTGTTTTAGCAGCTGAGTGCACAATCTTTAAGGACGCTATGGGCAAGCCTGTGCCA
TATTGTTATGATACTAACTTGCTTGAAGGTTCTATTTCTTACAGTGAGCTCCGCCCAGACACTCGTTATG
TGCTCATGGATGGTTCTATTATACAATTTCCTAACACTTACTTGGAAGGTTCTGTTAGAGTGGTTACAAC
TTTTGATGCTGAGTACTGTAGACATGGTACATGCGAAAGATCAGAAGCTGGTATTTGCTTATCTACTAGT
GGTAGATGGGTTCTTAATAATGAGCATTACAGAGCGCTACCTGGAGTTTTCTGTGGAGTCGATGCTATGA
ATCTTATAGCTAACATCTTTACCCCTCTTGTTCAACCTGTAGGTGCTTTAGATGTTTCTGCTTCAGTAGT
AGCAGGCGGTATTATTGCCATATTGGTGACTTGTGCCGCTTACTATTTCATGAAATTCAGGCGTGCTTTT
GGTGAATACAACCATGTTGTTGCTGCCAATGCACTTTTGTTTTTAATGTCTTTCACTATACTCTGTCTGG
CACCTGCTTATAGCTTCTTGCCAGGAGTTTATTCAGTCTTTTACTTGTACTTGACATTTTATTTTACTAA
TGATGTTTCATTCTTGGCTCATCTTCAATGGTTTGCCATGTTTTCTCCCATTGTGCCTTTCTGGATAACA
GCAATTTATGTATTTTGTATTTCTCTGAAGCACTGTCATTGGTTCTTTAATAATTATCTTAGGAAAAGAG
TCATGTTTAATGGAGTTACATTCAGTACTTTCGAAGAAGCTGCTTTGTGTACCTTTTTGCTTAATAAGGA
AATGTACCTAAAATTACGTAGTGAGACGCTGTTGCCACTTACACAGTACAACAGATATCTTGCTCTGTAT
AATAAGTACAAGTATTTTAGTGGAGCCTTAGATACTACTAGCTATCGTGAAGCAGCTTGCTGCCACTTAG
CAAAGGCTCTAAATGACTTCAGTAATTCTGGTTCTGATGTTCTTTACCAACCACCACAGACTTCAATCAC
TTCTGCTGTTTTACAGAGTGGTTTCAGGAAAATGGCATTCCCATCGGGTAAAGTTGAAGGGTGCATGGTA
CAAGTAACCTGTGGAACTACAACTCTTAACGGATTGTGGTTAGATGACACAGTGTATTGTCCAAGACATG
TCATTTGCACAGCGGAAGACATGCTTAATCCTAACTATGAAGACCTGCTCATTCGCAAATCTAATCATAG
CTTTCTTGTTCAGGCTGGTAACGTTCAACTTCGTGTTATTGGCCATTCTATGCAAAATTGTCTGCTTAGG
CTTAAAGTTGACACCTCTAACCCTAAGACACCCAAGTACAAATTTGTCCGCATCCAACCTGGTCAGACAT
TTTCAGTTCTTGCATGTTACAATGGTTCACCGTCTGGTGTTTATCAGTGTGCCATGAGACCTAACCACAC
CATCAAGGGTTCTTTCCTTAATGGATCATGTGGTAGTGTTGGTTTTAATATTGACTATGATTGCGTGTCC
TTTTGCTACATGCACCACATGGAGCTTCCAACTGGAGTGCACGCTGGTACTGACTTAGAAGGTAAATTCT
ATGGTCCTTTTGTTGACAGACAAACTGCACAGGCTGCTGGTACAGATACAACCATTACTCTAAATGTTTT
GGCCTGGCTGTACGCTGCTGTTATTAATGGTGATAGATGGTTCCTTAATAGGTTTACCACTACACTAAAT
GATTTCAATCTTGTGGCAATGAAGTACAATTATGAACCACTGACACAGGACCATGTTGACATACTAGGAC
CTCTTTCTGCTCAAACAGGAATTGCAGTCTTAGATATGTGTGCTGCTTTGAAGGAGCTGCTGCAGAATGG
TATGAATGGTCGTACTATCCTTGGTAGCACTATCTTAGAAGACGAGTTTACACCATTCGACGTTGTTAGA
CAATGTTCTGGTGTTACATTTCAGGGTAAATTCAAGAAAATAGTTAAGGGTACTCATCACTGGGTGCTTT
TGACTTTCTTGACTTCACTTTTAATTCTTGTTCAAAGTACGCAGTGGTCACTGTTTTTCTTTGTTTACGA
GAATGCCTTCTTGCCATTTACTCTTGGTATTATGGCTATTGCTGCATGCGCTATGCTTCTTGTTAAACAT
AAGCATGCATTCTTGTGCTTGTTTCTGTTACCTTCTCTTGCAACGGTTGCTTATTTCAATATGGTCTACA
TGCCTGCTAGTTGGGTGATGCGTATCATGACATGGCTTGAATTGGCCGATACTAGCTTGTCTGGTTATCG
GCTCAAGGACTGTGTTATGTATGCTTCAGCTTTAGTTTTACTTGTTCTCATGACAGCTCGCACTGTTTAT
GATGATGCTGCTAGACGTGTGTGGACATTGATGAATGTCATCACACTTGTTTATAAAGTCTACTATGGTA
ATGCTTTAGATCAAGCTATTTCCATGTGGGCTCTTGTTATTTCTGTAACATCTAACTATTCTGGTGTCGT
TACGACTATCATGTTTTTAGCTAGAGCCGTAGTGTTTGTGTGTGTTGAGTATTACCCATTGCTGTTCATT
ACTGGTAACACTTTACAGTGTATCATGCTTGTTTATTGTTTCTTGGGCTATTGTTGCTGTTGCTACTTTG
GTCTTTTCTGTTTACTCAACCGCTACTTTAGACTTACTCTTGGTGTTTATGATTACTTGGTCTCTACACA
AGAGTTTAGATATATGAACTCTCAGGGGCTTTTGCCTCCTAAGAGTAGTATTGACGCCTTCAAACTTAAC
ATTAAGTTGCTAGGTATTGGAGGTAAACCATGCATTAAAGTTGCTACTGTACAGTCTAAAATGTCTGATG
TAAAGTGCACATCTGTGGTACTGCTCTCAGTTCTCCAACAACTCAGAGTAGAATCATCTTCTAAATTGTG
GGCGCAATGCGTGCAACTTCATAATGATATTCTTTTGGCTAAAGACACAACTGAAGCTTTCGAAAAGATG
GTTTCTTTGTTGTCTGTGTTGCTATCCATGCAGGGTGCTGTAGACATTAACAAGTTGTGCGAGGAAATGC
TTGACAACCGTGCAACTCTTCAGGCAATAGCTTCAGAATTTAGTTCTTTACCATCATATGCTGCGTATGC
CACAGCCCAAGAGGCTTATGAGCAAGCTGTAGCTAACGGTGATTCTGAAGTTGTACTTAAGAAATTAAAG
AAATGTCTGAATGTGGCTAAATCTGAGTTTGACCGTGATGCTGCCATGCAACGTAAGTTGGAAAAGATGG
CAGATCAGGCTATGACCCAAATGTACAAACAGGCAAGATCTGAGGACAAGAGGGCAAAAGTGACTAGTGC
TATGCAAACAATGCTTTTCACTATGCTTAGGAAGCTTGATAATGATGCGCTTAACAACATTATCAACAAT
GCACGTGATGGTTGTGTTCCACTCAATATCATACCATTGACTACAGCAGCTAAACTCATGGTTGTTGTCC
CTGATTATGGTACCTACAAGAACACTTGTGATGGTAACACTTTTACATATGCGTCTGCACTCTGGGAGAT
CCAGCAAGTTGTAGACGCAGATAGTAAAATTGTCCAACTTAGTGAAATCAACATGGACAATTCGCCAAAT
TTGGCTTGGCCTCTTATTGTTACAGCTTTAAGAGCCAACTCAGCTGTCAAACTACAGAATAATGAACTGA
GTCCAGTAGCACTACGACAGATGTCTTGCGCGGCTGGTACTACACAAACAGCTTGTACTGATGACAATGC
ACTTGCCTACTATAACAACTCAAAGGGAGGTAGGTTTGTTCTAGCATTATTATCTGACCACCAAGACCTC
AAATGGGCTAGATTCCCTAAGAGCGATGGTTCGGGTACAATTTATACAGAACTGGAACCACCTTGTAGGT
TTGTTACAGACACACCAAAAGGACCTAAAGTGAAGTATTTGTACTTCATTAAGGGACTAAACAACCTAAA
TAGAGGCATGGTACTGGGCAGTTTAGCTGCTACAGTACGTCTTCAGGCTGGAAATGCTACGGAAGTACCT
GCCAATTCAACTGTGCTCTCTTTTTGTGCTTTCGCTGTAGATCCTGCTAAAGCATACAAGGATTACTTAG
CAAGTGGAGGACAACCAATCACCAACTGTGTGAAGATGTTGTGTACACACACTGGTACAGGACAGGCAAT
TACTGTAACACCAGAAGCTAACATGGACCAAGAATCATTTGGTGGTGCTTCATGCTGCCTGTATTGTAGA
TGCCACATTGACCATCCAAATCCTAAAGGATTTTGTGATTTGAAAGGTAAGTATGTTCAAATACCTACCA
CTTGTGCTAATGACCCTGTGGGTTTTACACTTAGGAATACAGTCTGCACCGTCTGCGGTATGTGGAAAGG
TTATGGCTGTAGTTGTGATCAACTCCGCGAACCCATGATGCAGTCTGCGGACGCGTCAACGTTTTTAAAC
GGGTTTGCGGTGTAAGTGCAGCCCGTCTTACACCGTGCGGCACAGGCACTAGTACTGATGTCGTTTACAG
GGCTTTTGATATTTACAACGAAAAAGTTGCTGGTTTTGCAAAGTTCCTAAAAACTAATTGCTGTCGCTTC
CAAGAGAAGGATGAAGAGGGCAATTTACTAGACTCTTATTTTGTAGTTAAGAGGCATACTATGTCCAACT
ACCAACATGAAGAGACTATTTATAACTTGGTTAAAGAATGTCCAGCAGTTGCCGTTCATGACTTTTTCAA
GTTTAGAATAGATGGTGACATGGTACCACACATATCACGTCAACGTCTAACCAAGTACACAATGGCTGAT
TTAGTCTATGCTCTACGTCATTTTGATGAGGGCAATTGTGATACATTAAAAGAAATACTCGTCACATATA
ATTGTTGTGATGATAATTATTTCAATAAGAAGGATTGGTATGATTTTGTAGAGAATCCTGACATCTTACG
CATATACGCTAACTTAGGTGAGCGTGTACGCCAAGCATTATTAAAAACTGTGCAATTCTGCGATGCTATG
CGCGATGCAGGCATCGTAGGTGTACTGACACTAGATAATCAGGATCTTAATGGGAACTGGTATGATTTCG
GAGATTTTGTACAAGTAGCACAAGGCTGCGGAGTTCCTATTGTGGATTCATATTATTCATTGCTGATGCC
TATTCTTACATTGACTAGGGCGTTAGCTGCTGAGTCCCATATGGACGCTGATCTCGCAAAACCACTTATT
AAGTGGGATTTGCTGAAGTATGATTTTACGGAAGAGAGACTTTGTCTTTTCGACCGTTATTTTAAGTATT
GGGACCAGACATACCATCCTAATTGTATTAACTGTTTGGACGATAGGTGTATTCTCCATTGTGCAAACTT
TAATGTGCTATTTTCTACGGTGTTCCCGCCTACAAGCTTTGGACCATTAGTAAGGAAAATATTTGTAGAT
GGTGTGCCTTTTGTTGTCTCAACAGGATACCATTTTCATGAGCTAGGAGTTGTACATAATCAGGATGTAA
ACTTACATAGCTCCCGTCTCAGTTTTAAGGAACTTTTAGTGTATGCTGCTGACCCAGCTATGCATGCTGC
CTCTGGCAATTTATTGCTAGACAAGCGCACTACATGCTTTTCAGTAGCTGCACTAACAAATAACGTTGCT
TTTCAAACTGTCAAACCCGGTAATTTTAATAAGGACTTTTATGACTTTGCTGTGTCTAAAGGCTTTTTTA
AGGAAGGAAGTTCTGTTGAATTAAAACACTTCTTCTTTGCTCAGGATGGCAATGCTGCTATCAGTGATTA
TGACTATTATCGTTATAATCTGCCAACAATGTGTGATATTAGACAACTCCTATTTGTAGTTGAAGTTGTC
GATAAATATTTTGATTGTTACGATGGTGGCTGTATTAATGCCAACCAAGTAATTGTTAACAATCTGGACA
AATCAGCTGGTTTCCCATTTAATAAATGGGGTAAGGCTAGACTTTATTATGATTCAATGAGTTATGAGGA
TCAAGATGCACTTTTCGCATATACAAAGCGTAATGTCATCCCTACTATAACTCAAATGAATCTTAAGTAT
GCCATTAGTGCAAAGAATAGAGCTCGCACCGTTGCTGGTGTCTCTATCTGTAGTACTATGACCAATAGAC
AGTTTCATCAGAAATTATTAAAATCAATAGCCGCCACTAGAGGAGCTACTGTAGTAATAGGAACAAGCAA
ATTTTACGGTGGCTGGCATAACATGTTAAAAACTGTTTACAGTGATGTAGAAACTCCCCACCTTATGGGT
TGGGACTACCCAAAGTGTGACAGGGCCATGCCTAACATGCTTAGGATAATGGCTTCTCTTGTTCTTGCTC
GCAAACATAGCACTTGCTGCAACTTGTCGCACCGTTTCTATAGGTTAGCTAACGAATGTGCACAAGTATT
AAGTGAGATGGTCATGTGTGGAGGCTCACTATATGTAAAACCAGGTGGAACATCATCAGGTGATGCCACA
ACTGCTTATGCTAATAGTGTGTTTAACATTTGTCAAGCTGTTACAGCCAATGTAAATGCACTCCTTTCAA
CTGATGGCAATAAGATTGCTGACAAGTATGTTCGCAATCTTCAGCACAGGCTCTATGAGTGTCTCTATAG
AAATAGGGACGTTGATCATGAATTCGTGGATGAGTTTTATGCTTATTTGCGTAAACATTTCTCCATGATG
ATTCTTTCTGATGATGCCGTTGTGTGCTATAACAGTAACTATGCGGCTCAAGGTTTAGTGGCTAGCATCA
AGAATTTTAAAGCAGTTCTTTACTATCAGAATAATGTGTTTATGTCTGAGGCAAAATGTTGGACTGAGAC
TGACCTTACTAAAGGACCTCACGAATTTTGCTCGCAGCATACAATGCTAGTCAAACAGGGAGATGATTAC
GTGTACCTGCCTTACCCAGATCCGTCAAGAATATTAGGCGCAGGCTGTTTTGTTGATGATATCGTCAAAA
CAGATGGTACACTTATGATTGAAAGGTTCGTGTCACTGGCTATTGATGCTTACCCACTTACAAAACATCC
TAATCAGGAGTATGCTGATGTCTTTCACTTGTATTTACAATACATTAGAAAGTTACATGATGAGCTTACC
GGCCACATGTTGGACATGTATTCCGTAATGCTAACTAATGATAACACCTCACGGTATTGGGAACCTGAGT
TTTATGAAGCTATGTACACACCACACACAGTCTTACAGGCTGTAGGTGCATGTGTATTGTGCAACTCACA
GACTTCACTTCGTTGTGGTGCTTGCATTAGGAGACCATTCCTCTGTTGTAAGTGCTGCTATGATCATGTT
ATTTCAACATCACATAAATTAGTGCTGTCTGTTAATCCCTATGTTTGCAATGCTTCAGGTTGTGACGTCA
CTGACGTTACACAACTGTATTTAGGAGGTATGAGCTATTACTGCAAGTCACACAAGCCACCCATTAGTTT
TCCTTTGTGTGCTAATGGTCAGGTTTTTGGTTTGTACAAGAACACATGTGTCGGTAGTGACAATGTCACA
GACTTTAATGCGATAGCAACATGTGATTGGACTAATGCTGGCGATTACATACTTGCCAACACTTGTACTG
AGAGACTCAAGCTTTTTGCGGCCGAAACACTCAAAGCTACTGAGGAGACATTCAAACTGTCATACGGTAT
TGCCACTGTACGTGAAGTGCTTTCTGACAGGGAATTGCATCTTTCATGGGAGGTTGGAAAACCTAGACCA
CCTTTGAATAGAAATTATGTCTTTACTGGTTATCGCGTAACTAAAAATAGTAAAGTACAAATAGGAGAGT
ACACTTTTGAAAAAGGTGACTATGGTGATGCTGTTGTGTACAGAGGTACTACAACATACAAACTGAATGT
TGGTGATTACTTTGTGTTGACCTCTCACACTGTGATGCCACTTAGTGCACCTACTCTAGTGCCACAAGAG
CACTATGTGAGAATTACTGGCTTATACCCTACACTCAACATTTCAGAAGAGTTTTCTAGCAATGTTGCAA
ATTATCAGAAAGCCGGTATGCAAAAATACTCTACACTTCAAGGACCACCTGGTACTGGTAAGAGCCATTT
TGCTATCGGACTTGCTCTCTACTACCCATCTGCTCGTATAGTGTATACAGCTTGCTCTCATGCAGCTGTT
GATGCCCTGTGCGAAAAGGCATTAAAATATTTGCCTATAGATAAGTGTAGTAGAATTATACCTGCGCGTG
CGCGCGTAGAGTGTTTTGATAAATTCAAAGTGAATTCAACATTAGAACAGTATGTTTTCTGCACTGTAAA
TGCATTGCCAGAAACAACTGCTGATATTGTAGTCTTTGATGAAATTTCTATGGCTACTAATTATGACTTG
AGTGTTGTCAATGCTAGACTGCGCGCAAAACACTATGTCTACATTGGTGATCCTGCTCAATTACCAGCTC
CTCGCACATTGCTAACTAAAGGCACACTGGAACCTGAGCACTTTAATTCAGTGTGCAGACTTATGAAAAC
AATAGGTCCTGACATGTTTCTTGGAACATGTCGCCGCTGTCCTGCTGAGATTGTCGACACTGTGAGTGCT
TTAGTTTATGACAATAAGCTCAGAGCATACAAAGAGAAGTCAGCTCAATGCTTCAAAATGTTTTACAAGG
GTGTGATTACACATGATGTTTCATCTGCAATCAACAGGCCCCAAATAGGTGTTGTAAGAGAATTTCTTAC
ACGTAACCCTGCATGGAGAAAAACTGTTTTCATTTCACCATATAACTCACAGAATGCTGTAGCTGCAAAA
ATCTTAGGCTTGCCTACACAAACTGTAGATTCTTCACAGGGTTCTGAGTATGACTACGTCATATTCACAC
AAACCACTGAAACAGCACACTCTTGTAATGTTAACCGCTTTAATGTGGCTATTACAAGAGCAAAAATTGG
CATTTTGTGCATAATGTCTGACAGAGATCTTTATGACAAGCTGCAATTCACAAGTCTAGAAGTACCGCGT
CGTAACGTGGCTACATTACAAGCAGAAAATGTAACTGGACTCTTTAAGGACTGTAGTAAGATCATAACTG
GTCTTCATCCTACACAAGCACCTACACACCTTAGTGTTGATACAAAATTCAAGACTGAGGGACTATGTGT
TGACATACCAGGCATTCCAAAGGACATGACCTATCGTAGACTCATCTCTATGATGGGTTTCAAAATGAAT
TATCAAGTTAATGGTTACCCTAACATGTTCATCACCCGTGAAGAAGCCATCCGCCACGTTCGTGCGTGGA
TTGGCTTTGATGTAGAGGGTTGTCATGCTACTAGGGATGCTGTCGGTACTAACCTACCTCTCCAGTTAGG
ATTTTCTACAGGTGTTAACTTAGTAGCTGTACCAACTGGCTATGTTGACACTGAAAACAATACAGAATTC
ACCAGAGTTAATGCAAAACCTCCACCAGGTGACCAATTTAAACATCTTATACCACTTATGTACAAAGGTT
TACCCTGGAACATAGTGCGTATCAAGATAGTACAAATGCTCAGTGATACACTGAAAGGATTATCAGACAG
AGTTGTGTTTGTCCTATGGGCACATGGCTTTGAACTTACATCAATGAAGTACTTTGTCAAGATTGGACCT
GAAAGAACGTGTTGTCTGTGTGACAAACGTGCAACTTGTTTTTCTACTTCATCAGACAATTATGCCTGCT
GGAACCATTCTGTGGGTTTTGACTATGTCTATAATCCATTTATGATTGATGTCCAGCAGTGGGGTTTTAC
AGGTAACCTTCAGAGTAATCATGATCAGCATTGCCAAGTGCATGGCAACGCTCATGTGGCTAGTTGTGAT
GCTATCATGACTAGATGTTTAGCAGTCCATGAGTGCTTTGTTAAGCGCGTTGACTGGTCTGTTGAGTACC
CAATTATAGGTGATGAACTGAAGATCAATGCCGCATGCAGAAAAGTGCAACATATGGTTGTAAAGTCTGC
ATTGCTTGCTGACAAATTCCCAGTTCTTCATGACATTGGAAACCCAAAGGCTATCAAATGTGTCCCACAG
GCTGAAGTGGATTGGAAGTTCTATGATGCTCAGCCCTGCAGTGACAAAGCTTATAAAATAAAAGAACTCT
TCTATTCTTATGCTACACATCATGATAAATTCATTGATGGTGTTTGTTTATTTTGGAATTGTAACGTTGA
TCGTTACCCTGCCAATGCTATTGTGTGCAGGTTCGACACGAGAGTCTTGTCAAATTTGAACTTGCCAGGT
TGTGATGGTGGTAGTTTGTATGTAAATAAGCATGCATTCCACACTCCAGCTTTTGATAAAAGTGCATTTA
CTAATTTAAAGCAATTGCCTTTCTTTTATTACTCTGACAGTCCCTGTGAGTCATATGGCAAGCAGGTTGT
TTCTGACATTGATTATGTACCACTCAAATCTGCTACATGTATAACACGATGCAATTTGGGAGGTGCTGTT
TGCAGACATCATGCAAATGAGTACCGACAGTACTTGGATGCATACAATATGATGATTTCTGCTGGCTTTA
GCCTCTGGATTTACAAACAGTTTGACACTTATAACCTGTGGAACACCTTTACCAGGTTACAGAGTTTAGA
AAATGTGGCTTACAATGTTGTCAACAAAGGACACTTCGATGGACAAGCTGGTGAAGCACCTGTTTCCATC
ATTAATAATGCTGTTTACACAAAGGTAGATGGTGTTGATGTAGAGATCTTTGAAAACAAGACAACACTTC
CTGTTAATGTTGCATTTGAGCTTTGGGCTAAGCGTAACATTAAACCAGTGCCAGAGATTAAGATACTCAA
TAATTTGGGTGTCGATATCGCTGCTAATACTGTAATCTGGGACTACAAGAGAGAAGCACCAGCACATATG
TCAACAATAGGTGTCTGCACAATGACTGACATTGCCAAGAAACCTACTGAGAGTGCTTGTTCCTCGCTTA
CTGTCTTATTTGATGGTAGAGTGGAAGGACAGGTAGACCTTTTTAGAAATGCCCGTAATGGTGTTTTAAT
AACAGAAGGTTCAGTTAAAGGTTTAACACCTTCAAAGGGACCAGCACAAGCTAGTGTCAATGGAGTCACA
TTAATTGGAGAATCAGTAAAAACACAGTTTAATTATTTTAAGAAAGTAGATGGCATCATTCAACAGTTGC
CTGAAACCTACTTTACTCAGAGCCGAGACTTAGAGGATTTCAAGCCCAGATCACAAATGGAAACTGACTT
TCTTGAGCTCGCTATGGATGAATTCATACAACGGTATAAGCTAGAGGGTTATGCCTTCGAACATATCGTT
TATGGGGATTTCAGTCATGGACAACTTGGCGGCCTTCATTTAATGATTGGTCTAGCTAAGCGCTCACAAG
ATTCACTACTTAAATTAGAGGATTTTATCCCTATGGACAGTACAGTGAAAAATTATTTCATAACAGATGC
GCAAACAGGTTCATCCAAATGCGTGTGCTCTGTTATTGATCTTCTGCTTGATGACTTTGTTGAGATAATA
AAGTCACAAGATTTATCAGTGGTTTCAAAGGTGGTCAAAGTCACAATTGACTATGCGGAAATTTCATTCA
TGTTATGGTGTAAGGATGGACATGTTGAAACCTTTTACCCAAAATTACAAGCAAGTCAGGCATGGCAACC
AGGAGTTGCAATGCCTAACTTGTATAAGATGCAAAGAATGCTTCTTGAAAAATGTGACCTTCAGAATTAT
GGTGAAAATGCTGTCATACCAAAGGGAATAATGATGAATGTCGCAAAATATACTCAACTGTGTCAATATT
TAAATACACTTACATTAGCTGTGCCATACAATATGAGAGTTATCCATTTTGGTGCTGGCTCGGACAAAGG
AGTTGCACCCGGCACAGCTGTTCTCAGACAGTGGTTGCCAATTGGCACACTACTTGTTGATTCAGATCTT
AACGACTTCGTCTCTGACGCTGATTCTACTCTAATTGGAGACTGTGCAACTGTACATACAGCTAACAAAT
GGGATCTCATTGTTAGCGATATGTACGATCCTAAAACCAAACACGTGACAAGGGAAAATGATTCAAAAGA
AGGATTTTTCACTTACCTGTGTGGATTTATTAAACAAAAATTAGCCCTGGGAGGCTCTGTGGCTGTAAAG
ATAACTGAGCATTCTTGGAATGCGGATCTCTACAAGCTCATGGGACATTTCTCATGGTGGACAGCTTTTG
TTACA-AATGTTAATGCATCTTCATCAGAAGCATTTTTAATTGGAGTTAACTATCTTGGTAAGCCAAAAG
AACAAATTGATGGTTACACCATGCATGCTAACTACATTTTCTGGAGGAATACAAACCCGATTCAATTGTC
TTCCTATTCACTTTTTGACATGAGTAAGTTCCCTCTTAAATTAAGGGGAACAGCTGTCATGTCTTTAAAG
GAGAACCAAATCAATGAAATGATTTATTCTCTACTTGAAAAAGGCAGACTTATCATTAGGGAAAACAACA
GAGTTGTTGTCTCAAGTGATGTTCTTGTTAATAACTAAACG-AACATGAAAATTTTCTTGT---------
---TTAGTCTGCTTTTTAGTGCTGCTTTAGCCCAGGAAGG---TTGTGGCTTATTGAGTTTCAAACC--A
CAACCTAAGCTGGC--ACAATTTTCATCTTCCAAGAGAGGTGTTTATTATAATGATGATATTTTTCGTTC
TGATGTATTGCACCTCACTCAGGATTATTTCTTACCATTTCACTCTAATTTAACGCAGTACTTTTCATTA
AATG---TCGATTCGGATCGTCAAGTCTATTTTGACAATCCAACCTTAAATTTTGGTGATGGTGTGTATT
TCGCTGCAACTGAAAAGTCTAATGTTATTAGAGGTTGGATTTTTGGCTCTACTATGGACAATAGTACGCA
GTCAGCTATCATTGTTAACAATTCCACACACATTATAATACGTGTGTGTAATTTTAACCTTTGTAAAGAA
CCCATGTTTACAGTCTCTCGAGGC------------GT-----C-CATTTTAGTTCTTGGGTTTATCAAA
GTGCATTCAATTGCACATATGACAGAGTCGAGAAAAGCTTTCAGCTTGACACGGCTC---CTAAAACTGG
AAATTTTAAGGACCTACGTGAGTATGTCTTTAAAAATCGTGATGGTTTTCTTAGTGTCTACCATTCTTAT
ACTCCTGTTGATATTATTAGAGG------------TATACCTGTGGGTTTCTCAGTTTTGAAGCCTATTC
TTAAGCTTCCTATTGGTATCAACATTACTTCTTTTAAGGTTGTTATGACCATGTATAGTCAAACCACATC
------------------TAATTTTCTTTCCGAAAGTGCTGCTTATTATGTTGGTAATCTTAAATACGTT
ACCTTCATGTTTCAGTTTAATGAGAATGGCACTATTGCAGATGCAGTAGATTGTTCTCAAAATCCTCTCG
CTGAGTTAAAATGCACCCTTAAAAATTTTAATGTGTCCAAAGGCATTTATCAGACTTCTAACTTCAGGGT
TTCACCATCCACAGAGGTTATTAGATTTCCTAACATTACAAACCGCTGCCCTTTCGACAGAGTTTTTAAT
GCGTCTCGTTTCCCTAGCGTTTACGCTTGGGAGAGGACTAAAATTTCTGATTGTGTTGCTGATTACACTG
TTCTCTACAACTCA---ACTTCATTTTCAACTTTCAAATGTTATGGAGTTTCCCCATCTAAGTTGATTGA
TTTGTGTTTTACAAGTGTGTATGCTGATACATTCCTGATAAGATTTTCAGAAGTTAGGCAAATAGCGCCT
GGTGAAACTGGCGTTATTGCAGACTATAATTATAAGCTGCCTGATGAGTTTACAGGTTGCGTAATTGCTT
GGAATACGGCTAACCAAGACCGGGG---------------TCAGTATTATTACAGATCATCTAGAAAGAC
TAAGCTTAAACCTTTTGAGAGAGACCTGTCTTCTGATGA---AAATGGTGTACGTACTTTAAGTAC----
-----------------------------------CTATGATTTTTATCCTTCAGTACCACTTGAATACC
AAGCTACTAGAGTAGTGGTACTTTCATTTGAGCTTCTAAATGCACCTGCCACAGTGTGTGGACCAAAATT
GTCCACATCACTAATTAAGAACCAGTGTGTCAATTTTAATTTCAATGGACTCAAGGGTACTGGTGTGTTG
ACTGACTCGTCCAAAAAGTTTCAGTCTTTTCAACAATTTGGAAGGGATGCATCTGATTTTACTGACTCAG
TACGCGACCCTCAGACACTTCAAATACTTGACATTTCACCATGCTCATTTGGTGGTGTGAGTGTAATAAC
ACCAGGAACAAATGCTTCATCTGAAGTAGCCGTTCTATACCAAGATGTAAACTGCACTGATGTTCCCACG
GCCATACGTGCTGACCAACTCACACCTGCTTGGCGTGTTTACTCTGCTGGAGTAAATG------TGTTTC
AAACTCAGGCTGGCTGTTTAATAGGAGCGGAACATGTCAATGCTTCATATGAGTGTGACATTCCCATTGG
TGCAGGCATTTGTGCTAGTTACCATACAGCTTCCCTTT------------TACGTAATACAGGCCAGAAA
TCAATTGTGGCCTATACTATGTCACTTGGTGCTGAAAACTCAATTGCTTATGCTAATAACTCAATTGCCA
TACCTACAAATTTTTCAATCAGTGTCACAACTGAAGTGATGCCTGTTTCAATGGCTAAGACATCAGTAGA
TTGTACAATGTACATCTGTGGTGACTCCCAGGAGTGCAGCAACTTACTACTTCAGTATGGTAGCTTTTGC
ACACAATTAAATCGTGCCCTTTCAGGCATTGCTGTTGAACAGGACAAAAACACTCAAGAGGTTTTTGCCC
AAGTTAAACAAATGTATAAGACACCAGCCATAAAAGATTTTGGTGGCTTTAATTTCTCACAAATATTGCC
TGACCCTTCTAAGCCAACAAAAAGATCATTTATTGAGGATTTACTCTTCAACAAAGTGACTCTCGCTGAT
GCTGGCTTTATGAAGCAATACGGCGAATGCCTAGGCGATATTAGTGCTAGAGATCTCATTTGTGCGCAGA
AGTTCAATGGACTCACTGTCCTTCCACCTCTACTCACGGATGAAATGATTGCTGCTTACACCGCCGCTCT
TGTCAGCGGTACTGCTACTGCTGGTTGGACATTTGGTGCAGGTGCTGCTCTACAAATACCTTTTGCTATG
CAAATGGCTTATAGGTTCAATGGCATTGGAGTTACTCAAAATGTTCTCTATGAGAACCAGAAGCAGATCG
CTAACCAATTTAACAAGGCGATCAGTCAAATTCAAGAATCACTTACTACTACTTCAACTGCATTGGGCAA
GCTGCAAGACGTCGTCAACCAGAATGCTCAAGCATTGAACACACTTGTTAAACAACTAAGTTCTAACTTT
GGTGCAATTTCAAGTGTTTTAAATGACATTCTGTCTCGACTTGACAAAGTTGAGGCTGAAGTGCAAATTG
ATAGGTTGATTACTGGCAGATTACAAAGCCTTCAGACCTATGTAACACAACAACTAATCAGAGCTGCTGA
AATCAGAGCTTCTGCCAATCTTGCTGCCACTAAGATGTCCGAGTGTGTTCTTGGACAATCAAAAAGAGTT
GACTTTTGTGGAAAAGGCTATCATCTTATGTCTTTCCCTCAAGCAGCCCCACATGGTGTCGTCTTCTTAC
ATGTCACATACGTGCCATCGCAAGAAAGAAACTTCACCACTGCCCCAGCAATCTGTCATCAAGGCAAGGC
ATACTTCCCTCGTGAAGGTGTTTTTGTATCTAATGGCACTTCTTGGTTTATCACACAGAGGAATTTCTTT
TCACCACAAATAATTACAACAGACAATACATTTGTCTCTGGAAATTGTGATGTCGTTATAGGCATCATTA
ACAACACAGTCTATGATCCTCTGCAACCTGAGCTAGACTCATTTAAAGAAGAACTGGACAAGTACTTCAA
AAATCATACATCACCAGATGTTGACCTTGGCGACATTTCAGGCATCAATGCTTCTGTCGTCAATATCCAA
AAAGAAATTGACCGCCTCAATGAGGTTGCCAAAAATCTAAATGAATCGCTCATTGACCTTCAAGAACTTG
GTAAATATGAGCAATACATCAAATGGCCTTGGTACGTTTGGCTCGGCTTCATTGCTGGACTGATTGCTAT
CGTCATGGCCACCATACTGCTTTGTTGCATGACCAGCTGTTGCAGTTGCCTCAAGGGTGCATGCTCTTGC
GGTTCTTGCTGCAAATTTGATGAGGACGACTCTGAGCCCGTGCTCAAAGGAGTCAAATTACACTACACAT
AAACGAACTTAATGGATTTGTTTATGAGTATTTTCACACTTGGATCAATCACTCGTCAACCAGGTAAGAT
TGAAAATGCTTTTCCTGCAAGTACTGTTCATGCTACTGCAACGATACCGCTACAAGCCTCACTCCCTTTC
GGATGGCTTGTTGTTGGTGTTGCACTTCTTGCTGTTTTTCAAAGCGCTTCCAAAGTGATTGCGCTTCATA
AGAGGTGGCAGCTCGCTCTGTATAAAGGCATTCAGCTTGTTTGCAATTTGCTGCTACTCTTTGTAACAAT
TTACTCACACCTTCTACTCTTAGCTGCTGGCATGGAGGCACAATTTTCGTACATCTATGCTCTGATTTAT
ATTCTGCAAGTTGTCAGCTTCTGCAGATTTATTATGAGATGCTGGCTTTGCTGGAAGTGCAAATCCAAAA
ACCCATTACTTTATGATGTCAACTACTTTGTTTGCTGGCATACACACAACTATGACTACTGTATACCATA
TAACAGTGTCACAGATACAATAGTCGTCACTGCAGGTGACGGCATTTCAACACCAAAACTCAAAGAAGAC
TACCAAATTGGCGGTTATTCTGAGGATTGGCACTCAGGTGTTAAAGACTATGTCGTTGTACATGGCTATT
TCACTGAAGTTTATTACCAGCTTGAGTCTACACAAATTACTACAGACACTGGTATAGAAAATGCTACATT
CTTCATCTTTAACAAGCTTGTTAAAGATCC---ACCGAATGTGCAAATACACACAATCGACGGCTCTTCA
GGAGTTGTAAATCCAGCAATGGATCCAATTTATGATGAGCCGACGACGACTACTAGCGTGCCTTTGTAAG
CACAAGAAAGTGAGTACGAACTTATGTACTCATTCGTTTCGGAAGAGACAGGTACGTTAATAGTTAATAG
CGTACTTCTTTTTCTTGCTTTCGTGGTATTCTTGCTAGTCACACTAGCTATCCTTACTGCGCTTCGATTG
TGTGCGTACTGCTGCAATATTGTTAACGTGAGTTTAGTAAAACCAACAGTTTACGTCTACTCGCGTGTTA
AAAATCTGAACTCTTCTGAAGGAGTTCCTGATCTTCTGGTCTAAACGAACTAACTATTA---TTATTATT
CTGTTTGGAACTTTAACATTGCTTGTCATGGCAGACAACGGT------------------ACTATTACTG
TTGAAGAGCTTAAGCAGCTCTTGGAACAATGGAACCTAGTAATAGGATTCCTTTTCCTTGCCTGGATTAT
GTTACTACAATTTGCCTATTCTAACAGGAATAGGTTTTTGTACATAATAAAGCTTGTTTTTCTCTGGCTC
TTGTGGCCAGTAACACTTGCTTGCTTTGTGCTTGCTGCTGTTTACAGAATTAATTGGGTGACTGGCGGGA
TTGCAATTGCAATGGCTTGTATTGTAGGCTTGATGTGGCTTAGCTACTTCATTGCTTCTTTCAGGCTGTT
TGCACGCACCCGTTCTATGTGGTCATTCAATCCAGAAACTAACATTCTTCTCAATGTGCCTCTTCGGGGA
ACAATCTTGACCAGACCGCTCATGGAAAGTGAACTTGTCATTGGTGCTGTGATCATTCGTGGTCACCTGC
GAATGGCTGGACACTCTCTAGGGCGCTGTGACATCAAGGACCTGCCAAAAGAGATTACTGTGGCTACATC
ACGAACGCTTTCTTATTACAAATTAGGAGCTTCGCAGCGTGTAGGCACTGACTCAGGTTTTGCTGCATAC
AACCGCTACCGTATTGGAAACTACAAATTAAATACAGACCACGCCGGTAGCAACGACAATATTGCTTTGT
TAGTACAGTAAGTGACAACAGATGTTTCATCTAGTTGACTTCCAGGTTACAATAGCAGAGATATTGATTA
TCATTATGAGGACTTTCAGGATTGCCATCTGGAATCTTGATGTAATAATAAGTTCAATAGTGAGACAATT
ATTTAAGCCTCTAACTAAGAAGAATTATTCTGAGTTAGATGATGAAGAACCTATGGAGATTGATTATCCA
TA--------------------------------------------------------------------
----------------------------------------------------------------------
----------------------------------------------------------------------
----------------------------------------------------------------------
----------------------------------------------------------------------
----------------------------------------------------------------------
----------------------------------------------------------------------
----------------------------------A-----------------------------------
----------------------------------------------------------------------
----------------------------------------------------------------------
----------------------------------------------------------------------
----------------------------------------------------------------------
----------------------------------------------------------------------
----------------------------------------------------------------------
--------------------------------------------------------------------AA
CG-AACATGAAAATTATCCTCTTCCTGACTTTGATTTCACTTGCATTTTGTGAGTTATATCATTATCAGG
AGTGTGTTAGAGGTACAACTGTACTATTAAAAGAACCTTGCCCATCAGGAACGTACGAGGGCAATTCACC
ATTTCACCCTCTTGCTGACAACAAATTTGCACTAACTTGCATTAGCACACATTTTGCTTTTGCTTGTGCT
GACGGTACTCGACATACCTATCAGCTTCGTGCAAGATCAGTTTCTCCAAAACTCTTCATCAGGCAAGAGG
AAGTTCATCAAGAGCTCTATTCACCACTTTTTCTCATTGTTGCCGCTCTAGTATTTATAATACTTTGCTT
CACCATTAAGAGAAAGACCGAATGAGTGAGCTCACTTTAATTGACTTCTATTTGTGCTTTTTAGCCTTTC
TGCTATTCCTTGTTTTAATAATGCTCATCATATTTTGGTTCTCCTTGGAGATTCAAGATTCTGAAGAGCC
ATGTCCAAAAG--TCTAAACGAACATGAAACTTCTCATTGTTTTTGGACTCTTAACAATAGTGTATGGTA
TGCATAAGGAATGCACC-ATACAAGAGTGTTGTGAAAATCAACCCTACATTCTAGAAGATCCCTGTCCAA
TACACTACTATTCGGACTGGTATTTAAAGATTGGACCAA---GAAAGTCGGCCCGCTTACTTCAGCTTTG
TGCTGGTGAGTATGGCAAAAGACTACCGGTTCAGTATGAGAAGCTTGGCAACTATACTATCAACTGTGAA
CCATTTGAAATTAATTGCCAAACACCACCTGTAGGCAGTCTAATTGTGCGTTGTTCGTACGATTATGACT
TCATTGAGTATCACGACGTTCGTGTTGT---TCTAG--ATTTCATCTAAACGAACAAACTAAAATGTCTG
ATAATGGACCCCAACAAAACCAACGTAGTGCCCCCCGCATTACATTTGGTGGACCCACAGATTCAGCTGA
CAATAACCAGGATGGAGGACGCAGTGGTGCGCGGCCAAAACAACGCCGACCTCAAGGTTTACCCAATAAT
ACTGCGTCTTGGTTCACAGCTCTCACTCAGCATGGCAAGGAGGAACTTAGATTCCCTCGAGGCCAGGGCG
TTCCAATCAACACCAATAGTGGTAAAGATGACCAAATTGGCTACTACCGAAGAGCTACCCGACGAGTTCG
TGGTGGTGACGGCAAAATGAAAGAGCTCAGCCCCAGATGGTACTTCTATTACCTAGGAACTGGCCCAGAA
GCTTCACTTCCCTACGGCGCTAACAAAGAAGGCATCGTATGGGTTGCAATTGAGGGAGCCTTGAATACAC
CAAAAGATCACATCGGCACCCGCAATCCTAATAACAATGCTGCCATCGTGCTACAACTTCCTCAAGGAAC
AACATTGCCAAAAGGCTTCTACGCAGAGGGAAGCAGAGGCGGCAGTCAAGCCTCTTCTCGCTCCTCATCA
CGTAGTCGTGGTAATTCAAGAAATTCAACTCCTGGCAGCAGTAGGGGAAATTCTCCTGCTCGAATGGCTA
GCGGAGGTGGTGAAACTGCCCTCGCGCTATTGCTGCTAGACAGATTGAACCAGCTAGAGAGCAAAGTTTC
TGGTAAAGGCCAACAACAACAAGGCCAGACTGTCACTAAGAAATCTGCCGCTGAGGCATCTAAAAAGCCT
CGCCAAAAACGTACTGCTACTAAACAGTACAACGTCACCCAAGCATTTGGGAGACGTGGTCCAGAACAAA
CCCAAGGAAACTTTGGGGACCAAGAGTTAATCAGACAAGGAACTGATTACAAACATTGGCCGCAAATTGC
ACAATTTGCTCCAAGTGCCTCTGCATTCTTCGGAATGTCACGCATTGGCATGGAAGTCACACCTTCGGGA
ACATGGCTGACTTATCATGGAGCCATAAAACTGGATGACAAAGATCCACAATTTAAAGACAACGTCATAC
TGCTGAATAAGCACATTGACGCATACAAAACATTCCCACCAACAGAGCCTAAAAAGGACAAAAAGAAAAA
GACTGATGAAGCTCAGCCTTTACCGCAGAGACAAAAGAAGCAGCCCACTGTGACTCTTCTCCCTGCGGCT
GATATGGATGATTTCTCCAGACAACTTCAAAATTCCATGAGTGGAGCTTCCGCTGATTCAACTCAGGCAT
AAACACTCATGATGACCACACAAGGCAGATGGGCTATGTAAACGTTTTCGCAATTCCGTTTACGATACAT
AGTCTACTCTTGTGCAGAATGAATTCTCGTAACTAAACAGCACAAGTAGGTTTAGTTAACTTTAATCTCA
CATAGCAATCTTTAATCAATGTGTAACAT.........................................
......................................................................
......................................................................
........................
>MK211374_CoV_BtRl_BetaCoV_SC2018
...TTAGGTTTT-TACCTACCCAGG--AAAAGCCAACCAACT-TCGATCTCTTGTAGATCTGTTCTCTAA
ACGAACTTTAAAA------TCTGTGTGGCTGTCGCTTGGCTGTATGCCTAGTGCACCTACGCAGTACAAA
TATTAAT-AACTCTATTGTCGTTGACAAGAAACGAGTAACTCGTCCTTCTTCTGCAGACTGCTTACGGTT
TCGTCCGTGTCGCAGTCGATCATCAGCATACCTAGGTTTCGTCCGGGTGTGACCGAAAGGTAAGATGGAG
AGCCTTGTTCTTGGTGTCAACGAGAAAACACACGTCCAACTCAGTTTGCCTGTTCTTCAGGTTAGAGACG
TGCTAGTGCGTGGTTTCGGGGACTCTGTGGAAGAGGCCTTAGCGGAGGCACGTGAACATCTAAAAAATGG
CACTTGTGGTTTGGTTGAGCTGGAGAAAGGCGTACTGCCCCAGCTTGAACAGCCCTATGTGTTCATTAAA
CGTTCTGACGCCCAGAGCACTAATCATGGCCATAAGGTTGTTGAATTGGTTGCTGAGATGGACGGCGTTC
AGTACGGTCGTAGCGGTATAACTTTGGGAGTCCTCGTGCCACATGTGGGCGAAACCCCAATCGCATACCG
CAATGTTCTTCTTCGTAAGAACGGTAATAAGGGAGCTGGTGGTCATAGCTACGGCATCGATCTAAAGTCT
TATGACTTAGGTGACGAGCTTGGCACTGATCCCATTGAAGATTATGAACAAAACTGGAACACTAAGCATG
GCAGTGGTGCACTCCGTGAACTCACTCGTGAGCTCAATGGAGGTGTAGTTACTCGCTATGTCGACAACAA
CTTCTGTGGCCCAGATGGGTACCCTCTTGAATGCATTAAAGATCTGCTCGCTCGTGCGGGTAAGTCAATG
TGCACTCTTTCTGAGCAACTTGATTACATCGAGTCTAAGAGAGGTGTCTACTGCTGCCGTGAACACGAGC
ATGAAATTGTTTGGTTCACTGAGCGCTCTGAAAAGAGCTATGAGCATCAGACACCATTTGAGATTAAGAG
TGCCAATAAATTTGACACCTTCAAAGGGGAATGCCCAAAGTTTGTATTTCCTCTCAACTCAAAAGTCAAA
GTCATTCAACCACGTGTTGAAAAGAAAAGGACTGAAGGTTTCATGGGGCGTATACGCTCTGTGTACCCAG
TTGCATCTCCTCAGGAATGTAACGACATGCACTTGTCTACCTTGATGAAATGTAATCATTGCGATGAATT
TTCATGGCAGACGTGCGATTTTTTAAAAGCCACTTGTGAACAATGTGGTACTGAAAATTCTGTCTGTGAA
GGACCCACTACATGTGGATACCTACCTCCTAATGCTGTAGTTAAAATGCCGTGT---CCTGCTTGCCAAG
ATCCGGAAGTAGGACCTGAGCATAGTGTTGCCGATTATCACAACTATTCAAATATTGAAACTCGACTCCG
CAAGGGAGGTAGGACTAAATGTTTTGGAGGTTGCGTGTTTTCCTATGTGGGCTGCTATAACAAGCGTGCC
TATTGGGTTCCTCGTGCTAGTGCTAATATTGGTGCAAGCCATACTGGCATTACTGGTGACAGTGTGGAGA
CTCTGAATGAGGATCTCCTCGAGATACTGAGTCGCGAACGCGTTAACATTAACATCGTTGGTGACTTTCA
GTTGAATGAAGAGATTGCCATCATCTTGGCGTCTTTTTCTGCTTCTACGAGTGCCTTCATTGACACTGTA
AAGAGTCTTGATTACAAGTCATTTAAAGCCATTGTTGAGTCCTGCGGAAACTACAAAGTTACCAAAGGAA
AGCCCGTTAAAGGTGCTTGGAACATTGGACAACAAAAATCTATCTTGACACCACTGTGTGGATTTCCATC
GCAGGCTGCTGGTGTCATTAGATCTATCTTTTCTCGCACACTTGATGCAGCAAACCACTCCATTCCAGAC
TTGCAGAGAGCAGCTGTTACTATCCTTGATGGTATTTCTGAGCAATCATTGCGTCTTGTAGACGCAATGG
TTTACACATCAGACTTGCTCACCAACAGTGTCATAGTTATGGCATATGTTACTGGTGGTCTTGTGCAGCA
AACAACTCAGTGGTTATCTAACATGTTAGGCACCACAGTTGACAAACTTAGACCTGTTTTTACATGGGTT
GAGACTAAGCTTAATACGGGAGTGGAGTTTCTTAAGGATGCTTGGGAAATTCTTAAATTCCTAGTCACAG
GTGTGTTTGACATTGTTAAAGGTCAAATACAGGTTGCTTTTGATAATCTTAAGGAGTGTGTAAAATCATT
CCTTGACGTCATCAATAAGGCACTTGAAATGTGTATTGACCAAGTTACTGTTGCTGGCACTAAGTTGAGG
TCGCTCAACCTTGGTGAGATCTTTGTTGCGCAAAGCAAAGGACTTTACCGTCAGTGCATTCGTGGCAAAG
AACAGCTGCAACTACTCATGCCTCTTAAGGCTCCAAAAGAAGTCATCTTCCTTGATGGTGACTCACACGA
CACAGTGCTGACCTCGGAAGAGGTTGTCCTTAAAACTGGTCAACTTGAAGCACTCGAGACACCAGTGGAT
GGCTTCATTAATGGAGCTGTAGTAGGCACACCAGTTTGTGTCAATGGACTCATGCTCTTAGAAATTAAAG
ACAAAGAACAATATTGTGCTTTGTCCCCTGGTTTGTTAGCCACAAACAATGTCTTCCGCCTAAAAGGGGG
TTCACCAGTCAAAGGTGTAACCTTTGGAGATGACACTGTTGTGGAGGTTCAAGGTTATAAGAATGTAAAA
ATTACATTCGAGCTTGATGAGCGTGTGGACAAGATACTTAATGAGAAGTGCTCTGTTTACACTGTTGAGT
CTGGTACTGAAGTTACTGAATTTGCATGTGTTGTGGCAGAAGCTGTTGTAAAAACTTTGCAACCAGTTTC
TGATATTCTTACCAACATGGGTATTGATCTTGATGAATGGAGTGTGGCTACATTCTATTTGTTTGATGAT
GCTGGTGAAGAAAAACTTTCTTCACGTATGTACTGTTCCTTCTATCCTCCTGATGATGAGGAGGATTGTG
ATGAGTATGAGGAAGAAGAGGAAGTCGCGGAAGAAGCCTGTG---ATGAATATGGTACAGAAGAAGACTA
CCAAGGTCTTCCACTGGAATTTGGTGCCTCAACTGA---AATGCAAGTT------------GAAGAGGAG
GACTGGCTTGTTGATGCTACCGA-----------------------------------------------
-------------------------------ATCAGAGCACGAACTAGAACCAGAACCAACACCTGAGGA
ACCAGTCAATCAGTTTACTGGTTATTTAAAACTTACTGACAACGTCGCCATTAAGTGTGTGGACATCGTT
AAGGAGGCACAAAATGCTAATCCTACGGTGATTGTAAATGCTGCTAACATACATCTGAAACATGGTGGTG
GTGTAGCAGGTGCACTCAACAAGGCAACCAACGGTGCCATGCAAAAAGAGAGCGATGA-TTACATTAAGC
TAAATGGTCCTCTCGCAGTTGGAGGTTCATGTTTGCTTTCTGGACATAATCTTGCTAAGAAGTGTCTGCA
TGTTGTTGGACCTAACCTAAATGCAGGTGAGGACATCCAGCTTCTTAAGGCAGCATATGAAAATTTCAAT
TCACAGGAAACCTTACTTGCACCATTGTTATCAGCAGGTATATTTGGTGCTAAACCACTTCATTCCTTAC
AGGTGTGCGTGCAAACAGTTCGCACTCAGGTTTATATTGCAGTCAACGATAAAGCTCTTTACGAGCAGGT
T---------------------------------------------------GTTATGGACTATCTTGAC
AGCCTGAAACCTAAAGTGGAAATTCCTC---------------CAAAACTGGAGGAGCCCAAAGT---GG
AGCAA---------------------------------CCAGTTGTAGAAAAATCTATTGATGTCAAGCC
TAAAATTAAGGCTTGCATTGACGAGGTTACTACAACATTGGAAGAGACTAAATTCCTTACCAATAAATTG
CTTCTCTTTGCGGATATTAACGGTAAACTCTACCAGGATTCTCAGAATATGCTAAGAGGTGAAGATATGT
CTTTCTTAGAAAAAGAAGCACCATACATTGTAGGTGATATCATCACTAGTGGCAACATCACTTGTGCTGT
AATACCTGCTAAGAAAGCTGGTGGTACTACAGAGATGCTTGCAAGGGCATTAAAGAAAGTGCCAGTTGGT
GAGTATATAACCACATATCCTGGGCAAGGATGTGCTGGTTACACAATTGAGGAAGCCAAGACTGCACTTA
AGAAATGCAAGTCTGCATTTTATGTGTTACCCTCAGAAGCACCTAATCAGAAAGAAGAGATTCTAGGAAC
CGTATCCTGGAATTTAAGAGAGATGCTTGCTCATGCAGAGGAGACAAGAAAACTAATGCCTATCTGCATG
GATGTCCGCGCTATAATAGCCACTATCCAGCGCAAGTATAAAGGCATTAAAATTCAAGAAGGAATCGTCG
ACTATGGCGTCCGATTCTTCTTCTATACTAGTAAAGAATCTGTAGCTTCTATTATTATAAAGCTCAACTC
TTTAAATGAGCCACTAGTCACAATGCCAATAGGTTATGTGACACATGGTTTTACTTTAGAAGAGGCTGCG
CGTTGTATGCGCTCTCTTAAGGTTCCTGCTGTAGTTTCAGTGTCGTCACCAGATGCAGTTACTACATATA
ATGGGTACCTCACATCGTCTTCAAGGACACATGAGGAACACTTCATAGAGACTATTTCTCTTGCAGGCGC
GTATAGGGATTGGTCCTATTCTGGACAACGTACAGAATTAGGTGTTGAATTTCTCAAGCGTGGAGACAAG
ATTGTTTACCACACTATTGAAAGACCCGTCGAGTTTCATTTTGATGGCGAGGTTCTTTCTCTAAACAAAC
TTAAAAGTCTTTTGTCTCTTCGTGAGGTTAAGACTATTAAAGTGTTTACCACTGTAGACAATACTAACCT
CCACACACAAATTGTGGACATGTCTATGACTTATGGACAACAGTTTGGTCCAACATATTTGGATGGTGCT
GATGTCACTAAAACCAAACCTCATGTAAATCATGAGGGTAAGACTTTCTTTGTACTACCTAGTGATGATA
CACTGCGTAGTGAAGCATTTGAATATTACCATACTCTCGATGAGAGTTTTCTTGGTAGATACATGTCTGC
TTTAAACCACACAAAGAAATGGAAATTTCCTCAAGTTGGTGGTTTAACTGCAATCAAATGGGCTGATAAT
AACTGTTATTTGTCCAGTGTCTTATTAGCGCTACAGCAGATTGAAGTGAAATTTAACGCACCTGCACTAC
AAGAAGCCTATTATAGAGCTCGTGCTGGTGATGCTGCTAACTTTTGTGCACTCATACTCGCTTATAGTAA
TAAGACTGTTGGCGAGTTGGGTGATGTCAGAGAAACAATGACCCATCTTTTACAACATGCCAACCTAGAA
TCCGCTAGGCGAGTTCTAAATGTGGTGTGTAAACATTGCGGTCAAAAGACTACTACCTTAACAGGTGTGG
AGGCTGTGATGTACATGGGAACTTTGTCTTATGACAATCTTAAGGCAGGTGTCTCAGTTCCATGTGTGTG
TGGTCGCAATGCTACACAATACTTAGTACAACAAGAGTCTTCTTTTGTTATGATGTCTGCACCACCTTCT
GAATACACATTACAACAAGGTGCATTTTTATGTGCTAATGAGTATACTGGTAGTTACCAGTGTGGTCATT
ATACACATGTAACTGCTAAGGAAACGCTTTATCGTATAGATGGGGCGCACCTTACTAAAATGTCAGAATA
TAAAGGACCAGTGACTGATGTTTTCTACAGGGAAACATCTTACACTACGACTATTAAGCCTGTGTCGTAT
AAGCTCGATGGAGTTACTTACACAGAGATTGAACCAAAATTAGATGGGTATTACAAGAAGGATAATGCTT
ACTACACAGAGCAACCCATTGATCTTGTGCCAACTCAGCCTTTACCAAATGCGAGTTTTGATAATTTCAA
ACTCACATGCTCAAACACTAAGTTTGCTGATGATCTTAATCAAATGACAGGCTTCAAAAAGCCAGCTTCA
CGTGAGCTATCTGTCACATTCTTTCCAGACTTGAATGGCGATGTAGTGGCTATTGACTATAGACATTACT
CAGCGAGTTTCAAGAAAGGTGCTAAATTGCTACATAAACCAATTATTTGGCATATCAACCGGACTACAAA
CAAGACAACTTATAAACCAAACACTTGGTGTTTACGGTGTCTTTGGAGCACAAGGCCAGTTGAAACTTCA
AATTCATTTGAAGTTCTGGAGGTAGAAGACACACAAGGAATGGATAATCTTGCTTGTGAAAGTCAAACAC
CCACCTCTGAAGAAGTAGTGGAAAATCCTACCATACAGAAGGAAGTAATAGAGTGTGACGTGAAAACTAC
CGAAGTTGTACGCAATGTCATATTAAAACCATCAGAAGAAGGTGTCAAAGTGACACAAGAGTTAGGCCAT
GAAGATCTAATGGCTGCTTATGTAGAAAATACAAGCATTACCATCAAGAAACCTAATGAGCTCTCGTTGG
TCTTAGGTTTAAAAACACTTGCCACCCATGGTGCTGCTGCAATCAATAGTGTCCCTTGGATTAAGATCTT
GGCTTATGCTAAGCCTTTTCTAGGACAAGCAGCAGTCACAACCTCCAACTGCATGAAGAAGTGTGTGCAG
CGTATCTTTAAAAATTATATGCCCTATGCTATTACATTATTATTCCAGTTGTGCACTTTTACAAAGAGCA
CTAACTCGAGGATTAAAGCATCGCTCCCTACAACTATTGTTAAAAATAGTGTTAAGAGTGTTGCGAAATT
ATATTCGGATGTTTGCATTAATTATGTAAAGTCCCCTAAATTTTCTAAATTGTTCACAATTGCAATGTGG
CTATTGTTGTTAAGCATTTGCTTAGGTTCGTTAACCTATGTGACTGCAGCTTTTGGTGTGCTTTTATCTA
ATTTAGGCGTCCCTTCTTATTGTGGTGGTGTTAGAGATTTGTATATCAATTCCTCTAATGTAACCATTAT
GGACTTCTGTGAGGGTTCTTTTCCTTGTAGTGTTTGTTTAAGTGGGTTGGATTCTCTTGATTCTTACCCC
GCTTTAGAAACTATTCAGGTTACGATTTCATCGTATAAGTTGGACTTAACATTTTTAGGTTTAGCAGCTG
AATGGTTCTTGGCATACATGTTGTTTACAAAATTCTTCTATTTACTTGGTCTCTCTGCTATAATGCAGGT
GTTCTTTGGCTATTTTGCTACTCATTTCATCAGTAATTCATGGCTTATGTGGTTCATCATTAGCATTGTA
CAGATGGCACCCATTTCCGCTATGGTTAGGATGTACATTTTCTTTGCTTTTTTCTATTACGCATGGAAAA
GCTATGTTCATATTATGGATGGCTGCACCTCTTCCACGTGCATGATGTGCTACAAGCGCAATCGCGCTAC
ACGTGTTGAGTGTACAACCATAGTTAATGGCATGAAAAGATCCTTCTATGTCTACGCAAATGGAGGCCGT
GGTTTTTGTAAGGCTCACAATTGGAATTGTCTTAATTGTGATACATTTTGCGCTGGTAGTACTTTCATTA
GCGATGAAGTTGCTCGTGATTTGTCACTCCAGTTTAAGAGACCAATCAACCCCACAGACCAGTCTTCTTA
TGTTGTTGATAGTGTCATTGTCAAGAATGGTGCACTTTATCTCTATTTTGATAAGGCCGGTCAGAAGACT
TACGAGAGACACTCTCTTTCTCATTTTGTTAACTTAGACAACTTGAGAGCTAATAATACTAAGGGTTCAC
TACCTATTAATGTTATTGTTTTTGACGGCAAGTCCAAATGTGAAGAGTCTGCTGCTAAATCTGCTTCTGT
TTATTACAGTCAGCTTATGTGCCAACCTATCTTGTTACTTGATCAAGCTCTTGTTTCAGATGTTGGTGAT
AATACTGAGGTTTCTGTTAGAATGTTCAATGCTTATGTTGATATATTTTCAGCAACTTTTAATGTTTCTA
TGGAAAAACTTAAAGCACTTGTAACCATTGCTCATAGTGAGCTGGTGAAGGGTGTAGCTTTAGATGGTGT
CCTATCTACATTTGTGTCAGCTGCTCGCCAAGGTGTTGTTGATACCGATGTTGATACAAAGGATGTCATT
GAGTGTCTCAAACTTTCTCACCACTCTGATTTAGAAGTGACAAGTGATAGTTGTAATAACTTCATGCTCA
CCTATAATAAAGTTGAAAACATGACGCCTAGAGATGTAGGTGCTTGTATTGACTGTAATGCAAGGCAAGT
TAATGCTCAAGTAGCAAAAAGTCACAATGTTTCACTGATCTGGAACGTCAAGGACTATATGTCTTTGTCA
GAACAGCTTCGTAAACAAATTCGCAGTGCGGCTAAAAAGAATAACATACCTTTTAAGCTTACATGTGCTA
CTACTAGGCAGGTTGTCAATGCCATAACTACTAAAATCTCACTTAAAGGTGGTAAGATTGTTAG---TAC
TTGGTTCAAATTTATGTTGAAAGTCACACTGTTGTGTGTTCTATCTGCATTATTTTGTTACATCATTATG
CCAGTTCACTCATTGTCTGTTCATGATGGCTACACAAATGAAATCATTGGATACAAGGCTATCCAGGACG
GTGTCACTCGTGACATAGTGTCTACTGATGATTGCTTTGCAAACAAACATGCTGGTTTTGACTCTTGGTT
TAGCCAGCGTGGTGGTTCTTATAGGAATGATAAGGGCTGCCCTGTTGTAGCTGCCATCATTACTAGAGAA
ATTGGTTTCATAGTGCCTGGATTACCTGGCACTGTGTTAAGAGTAATTAATGGTGACTTTTTGCATTTTC
TACCTCGTGTTTTTAGTGCTGTTGGCAATATTTGCTATACACCATCAAAACTCATAGAGTATAGTGATTT
TGCTACCTCTGCTTGTGTCTTAGCTGCTGAGTGTACCATTTTTAAGGACGCTATGGGTAAGCCTGTGCCA
TATTGTTATGACACTAACTTACTTGAGGGTTCTATTTCTTATAGTGAGCTTCGTTCAGACACTCGTTATG
TCCTTATGGATGGTTCCATCATACAGTTTCCTAACACTTACCTGGAGGGTTCTGTTAGAGTAGTAACAAC
TTTTGATGCTGAGTACTGTAGACATGGTACATGTGAAAGGTCAGAAGCAGGTATTTGCCTATCTACCAGT
GGTAGATGGGTTCTTAATAACGAGCATTACAGAGCTCTACCAGGAGTTTTCTGTGGTGTTGATGCAATGA
ATCTCATAGCCAACATCTTCACTCCTCTTGTGCAACCTGTGGGTGCTTTAGATGTGTCTGCTTCAGTAGT
GGCTGGTGGTATTATTGCCATATTGGTGACTTGTGCTGCCTACTACTTTATGAAATTCAGACGTGCTTTT
GGTGAGTACAACCATGTTGTTGCTGCTAATGCACTTTTGTTTTTGATGTCTTTCACTATACTCTGTCTGG
CACCAGCGTACAGCTTTCTGCCAGGAGTCTACTCAGTCTTTTACTTGTACTTGACATTCTATTTCACCAA
TGATGTTTCATTCTTGGCTCACCTCCAATGGTTTGCCATGTTTTCTCCTATTGTGCCTTTTTGGATAACA
GCAATCTATGTATTCTGTATTTCTCTGAAGCACTGCCATTGGTTCTTTAGCAACTATCTTAGGAAAAGAG
TCATGTTTAATGGAGTTACATTTAGTACCTTCGAGGAGGCTGCTTTGTGTACCTTTTTGCTCAATAAGGA
AATGTACCTAAAATTGCGTAGCGAGACACTGTTGCCACTTACACAGTATAACAGGTATCTTGCTCTATAT
AACAAGTACAAGTATTTCAGTGGAGCCTTAGATACTACCAGCTATCGTGAAGCAGCTTGCTGCCACTTAG
CAAAGGCTCTAAATGACTTTAGCAACTCAGGTGCTGATGTTCTCTACCAACCACCGCAGACATCAATCAC
TTCTGCTGTTCTGCAAAGTGGTTTTAGGAAAATGGCATTCCCATCAGGCAAAGTTGAAGGGTGCATGGTA
CAAGTAACCTGTGGAACTACAACTCTTAATGGATTATGGTTGGATGACATAGTATACTGTCCAAGACATG
TCATTTGCACAGCAGAAGACATGCTTAATCCTAACTATGAAGATCTGCTCATTCGCAAATCCAACCATAG
CTTTCTTGTTCAGGCTGGCAATGTTCAACTTCGTGTTATTGGCCATTCTATGCAAAATTGTCTGCTTAGG
CTTAAAGTTGATACTTCTAACCCTAAGACACCCAAGTATAAATTTGTCCGTATCCAATCTGGTCAGACAT
TTTCAGTTCTAGCATGCTACAATGGTTCACCATCTGGTGTTTATCAGTGTGCCATGAGACCTAATCACAC
CATTAAAGGTTCTTTCCTAAATGGATCATGTGGTAGTGTTGGTTTTAATATAGACTATGATTGCGTGTCT
TTCTGCTATATGCATCACATGGAACTCCCAACAGGGGTACACGCTGGTACTGACTTAGAAGGCAAATTCT
ATGGTCCTTTTGTTGACAGACAAACAGCACAAGCTGCAGGTACAGACACGACCATAACATTAAATGTGTT
GGCATGGCTGTATGCTGCTGTTATCAATGGTGATAGGTGGTTTCTTAACAGATTCACTACTACTTTGAAT
GACTTTAACCTTGTGGCAATGAAGTACAACTATGAACCTTTGACACAAGACCATGTTGACATATTGGGAC
CTCTTTCTGCTCAAACAGGAATTGCCGTCTTAGATATGTGTGCTGCTTTGAAAGAGCTGCTGCAGAATGG
TATGAATGGTCGTACTATCCTTGGTAGCACTATTTTAGAAGATGAGTTTACACCATTTGATGTTGTCAGA
CAATGCTCTGGTGTTACCTTCCAAGGTAAGTTCAGGAAAATTGTTAAGGGCACTCATCATTGGATGCTTT
TAACTTTCTTGACATCACTATTGATTCTTGTTCAAAGTACACAGTGGTCACTGTTTTTCTTTGTTTACGA
GAATGCTTTCTTGCCATTTACTCTTGGTATTATGGCAATTGCTGCATGTGCTATGCTGCTTGTTAAGCAT
AAGCACGCATTTTTGTGCTTGTTTCTGTTACCTTCTCTTGCAACAGTTGCTTACTTTAATATGGTCTACA
TGCCTGCTAGCTGGGTGATGCGTATCATGACATGGCTCGAATTGGCTGACACTAGCTTGTCTGGTTATCG
GCTTAAGGATTGTGTTATGTATGCTTCAGCTTTAGTATTGCTTATTCTCATGACAGCTCGCACTGTTTAT
GATGATGCTGCTAGACGTGTTTGGACACTGATGAATGTCATTACACTTGTTTACAAAGTCTACTATGGTA
ATGCTTTAGATCAAGCTATTTCCATGTGGGCCTTAGTTATTTCTGTAACTTCTAACTATTCTGGTGTCGT
TACGACTATCATGTTCTTAGCTAGAGCTATAGTGTTTGTGTGTGTTGAGTATTACCCATTGTTATTTATT
ACTGGCAACACCTTACAGTGTATCATGCTTGTTTATTGTTTCTTAGGCTATTGTTGCTGCTGCTACTTTG
GCCTTTTCTGTTTACTCAACCGTTACTTCAGGCTTACTCTTGGTGTTTATGACTACTTGGTCTCTACACA
AGAATTTAGGTACATGAACTCCCAGGGGCTTTTGCCTCCTAAGAGTAGTATTGATGCTTTCAAGCTTAAC
ATTAAGTTGTTGGGTATTGGAGGTAAACCATGTATCAAGGTTGCCACTGTACAGTCTAAAATGTCTGACG
TAAAGTGCACATCTGTAGTACTGCTCTCGGTTCTTCAACAACTTAGAGTAGAGTCATCTTCTAAATTGTG
GGCACAATGTGTACAACTCCACAATGATATCCTTCTTGCAAAAGACACAACTGAAGCCTTCGAAAAGATG
GTTTCTCTTTTGTCTGTTTTGCTATCCATGCAGGGTGCTGTAGACATTAATAAGTTGTGCGAGGAAATGC
TCGATAACCGTGCTACTCTTCAGGCTATTGCTTCAGAATTTAGTTCTTTACCATCATATGCCGCTTATGC
CACTGCCCAAGAGGCCTACGAGCAGGCTGTAGCTAATGGTGATTCTGAAGTCGTTCTCAAAAAGTTAAAG
AAATCTTTGAATGTGGCTAAATCTGAGTTTGACCGTGATGCTGCCATGCAACGCAAGTTGGAAAAGATGG
CAGATCAGGCTATGACCCAAATGTACAAACAGGCAAGATCTGAGGATAAGAGGGCAAAAGTAACTAGTGC
TATGCAAACAATGCTCTTCACTATGCTTAGGAAGCTTGATAATGATGCACTTAACAACATTATCAACAAT
GCGCGTGATGGTTGTGTGCCACTCAATATCATACCATTGACTACAGCAGCCAAACTCATGGTTGTTGTCC
CTGATTATGGTACCTACAAGAATACTTGTGATGGTAACACTTTTACATATGCATCTGCACTCTGGGAAAT
TCAGCAAGTTGTTGATGCGGATAGCAAGATTGTTCAACTTAGTGAAATTAACATGGACAATTCACCAAAT
TTGGCTTGGCCTCTTATTGTTACAGCTCTAAGAGCCAACTCAGCTGTTAAACTACAGAATAATGAACTGA
GTCCAGTAGCACTACGACAGATGTCCTGTGCGGCTGGTACTACACAAACAGCTTGTACTGATGACAATGC
ACTTGCCTACTATAACAATTCGAAGGGAGGTAGGTTTGTGCTGGCATTACTATCAGACCACCAAGATCTC
AAATGGGCTAGATTCCCTAAGAGTGATGGTACAGGTACAATTTACACAGAACTGGAACCACCTTGTAGGT
TTGTTACAGACACACCAAAGGGGCCTAAAGTGAAATACTTGTACTTCATCAAAGGCTTAAACAACCTAAA
TAGAGGTATGGTGCTGGGCAGTTTAGCTGCTACAGTACGTCTTCAGGCTGGAAATGCTACAGAAGTACCT
GCCAATTCAACTGTGCTTTCCTTCTGTGCTTTTGCAGTAGACCCTGCTAAAGCATATAAGGATTATCTAG
CAAGTGGAGGACAACCAATCACCAACTGTGTGAAGATGTTGTGCACACACACTGGTACAGGACAGGCAAT
TACTGTAACACCAGAAGCCAACATGGACCAAGAGTCCTTTGGTGGTGCTTCATGTTGTCTGTATTGTAGA
TGCCACATTGACCATCCAAATCCTAAAGGATTTTGTGATTTGAAAGGTAAGTACGTCCAAATACCTACCA
CTTGTGCTAATGACCCAGTAGGTTTTACACTTAGAAACACAGTCTGTACCGTCTGCGGAATGTGGAAAGG
TTATGGCTGTAGTTGTGATCAACTCCGCGAACCCATGATGCAGTCTGCGGATGCGTCAACGTTTTTAAAC
GGGTTTGCGGTGTAAGTGCAGCCCGTCTTACACCGTGCGGCACAGGCACTAGTACTGATGTCGTCTACAG
GGCTTTTGATATTTACAACGAAAAAGTTGCTGGTTTTGCAAAGTTCCTAAAAACTAATTGCTGCCGATTC
CAGGAGAAGGATGAGGAAGGCAATTTATTAGACTCTTACTTTGTAGTTAAGAGGCATACTATGTCTAACT
ACCAACATGAAGAGACTATTTATAACTTGGTTAAAGATTGTCCAGCGGTTGCTGTTCATGACTTTTTCAA
GTTTAGAGTAGATGGTGACATGGTACCACATATATCACGTCAGCGTCTAACTAAATACACAATGGCTGAT
TTAGTCTATGCCCTACGTCATTTTGATGAGGGTAATTGTGATACATTAAAAGAAATACTCGTCACATACA
ATTGTTGTGATGATGATTATTTCAATAAGAAGGATTGGTATGACTTCGTAGAGAATCCTGACATCTTACG
CGTGTATGCTAACTTAGGTGAGCGTGTACGCCAAGCATTATTAAAGACTGTACAATTCTGCGATGCTATG
CGTGATACAGGCATTGTAGGCGTACTGACATTAGATAATCAGGATCTTAATGGGAACTGGTACGATTTCG
GTGATTTCGTACAAGTAGCACCAGGCTGCGGAGTTCCTATTGTGGATTCATATTACTCATTGCTGATGCC
TATCCTCACTCTGACTAGGGCATTGGCTGCTGAGTCCCATATGGATGCTGATTTCGCAAAACCACTTATT
AAGTGGGATTTGCTGAAATATGATTTTACGGAAGAGAGACTTTGTCTCTTCGACCGTTATTTTAAATATT
GGGACCAGATATACCATCCCAATTGTATTAACTGTTTGGATGATAGGTGTATCCTTCATTGTGCAAACTT
TAATGTGTTATTTTCTACTGTGTTTCCACCTACAAGTTTTGGACCACTAGTAAGAAAAATATTTGTAGAT
GGTGTTCCTTTTGTTGTTTCAACTGGATACCACTTTCGTGAGTTAGGAGTTGTACATAATCAGGATGTAA
ACTTACATAGCTCGCGTCTCAGTTTCAAGGAACTTTTAGTGTATGCTGCTGATCCAGCCATGCATGCTGC
TTCTGGCAACTTATTGCTAGACAAACGCACCACATGTTTTTCAGTAGCTGCACTAACAAACAATGTTGCT
TTTCAAACTGTCAAACCCGGTAATTTTAATAAGGACTTTTATGACTTTGCCGTGTCTAAAGGCTTTTTTA
AGGAAGGAAGTTCTGTTGAACTAAAACACTTCTTCTTTGCTCAGGATGGCAATGCTGCTATCAGTGATTA
TGACTATTATCGTTATAATCTGCCAACAATGTGTGATATCAGACAGCTCCTATTTGTAGTTGAAGTTGTT
GATAAGTACTTTGATTGTTACGATGGTGGCTGTATTAATGCCAACCAAGTAATCGTTAACAATCTGGACA
AATCAGCTGGTTTCCCATTTAATAAATGGGGTAAGGCTAGACTTTATTATGACTCAATGAGTTATGAGGA
TCAAGATGCACTTTTCGCGTACACTAAGCGTAATGTCATCCCTACAATAACTCAAATGAACCTTAAGTAT
GCCATTAGTGCAAAGAATAGAGCTCGCACCGTAGCAGGTGTCTCCATCTGTAGTACTATGACCAACAGAC
AGTTTCATCAGAAATTACTAAAGTCAATAGCCGCCACTAGAGGAGCTACTGTAGTGATTGGAACTAGCAA
ATTTTATGGTGGCTGGCATAATATGTTAAAAACTGTTTACAGTGATGTGGAAACACCCCACCTTATGGGT
TGGGATTATCCAAAATGTGATCGTGCCATGCCTAATATGCTTAGAATCATGGCCTCTCTCGTTCTTGCTC
GCAAACATAGCACTTGTTGTAACTTATCACACCGTTTCTACAGGTTAGCTAACGAGTGTGCGCAAGTATT
AAGTGAGATGGTCATGTGTGGCGGCTCACTATATGTTAAACCAGGTGGCACATCATCAGGTGATGCTACA
ACTGCTTATGCTAATAGTGTCTTTAACATTTGTCAAGCTGTTACAGCTAATGTAAACGCACTTCTTTCAA
CTGATGGTAATAAGATAGCTGACAAGTATGTCCGCAATCTACAACACAGGCTCTATGAGTGTCTCTATAG
AAATAGGGATGTTGATCATGAATTCGTGGATGAGTTTTACGCTTACCTGCGTAAACATTTCTCCATGATG
ATTCTTTCTGATGATGCCGTTGTGTGCTATAACAGTAACTATGCGGCTCAAGGTTTAGTAGCTAGCATTA
AGAACTTTAAGGCAGTTCTTTATTATCAAAATAATGTGTTCATGTCTGAGGCAAAATGTTGGACAGAGAC
TGACCTTACTAAAGGACCTCACGAATTTTGCTCACAGCATACAATGTTAGTTAAACAAGGAGATGATTAC
GTGTACCTGCCTTATCCAGACCCATCAAGAATATTAGGCGCAGGCTGTTTTGTCGATGATATTGTCAAAA
CAGATGGTACACTTATGATTGAGAGGTTTGTGTCATTAGCTATTGATGCCTACCCCCTTACTAAACATCC
TAATCAGGAGTATGCTGATGTCTTTCACTTGTATTTACAATACATTAGGAAGTTACATGATGAGCTTACT
GGTCACATGCTAGACATGTATTCTGTAATGCTAACTAATGATAACACCTCACGGTATTGGGAACCTGAGT
TTTATGAAGCTATGTACACACCACACACAGTCTTGCAGGCTGTAGGTGCTTGTGTATTGTGTAATTCACA
GACCTCACTTCGCTGCGGTGCCTGCATTAGGAGACCATTCCTGTGTTGCAAGTGCTGCTATGATCATGTC
ATTTCAACGTCACATAAGTTAGTGTTGTCTGTTAATCCCTATGTTTGCAATGCTCCAGGTTGTGACGTCA
CTGATGTGACACAACTGTATTTAGGAGGTATGAGCTATTACTGCAAGTCACATAAGCCCCCCATTAGTTT
TCCATTGTGTGCTAATGGTCAAGTTTTTGGTTTAAACAAGAACACATGTGTGGGCAGTGACAATGTCACT
GACTTCAATGCGATAGCAACATGTGACTGGACTAATGCTGGCGATTACATACTTGCCAACACTTGTACTG
AGAGACTCAAGCTCTTTGCAGCAGAAACGCTCAAAGCTACTGAGGAAACATTCAAGCTGTCATATGGTAT
TGCCACTGTACGTGAAGTACTCTCTGACAGAGAATTGCATCTTTCATGGGAGGTTGGAAAACCTAGACCA
CCATTGAATAGAAATTATGTCTTTACTGGTTACCGTGTAACTAAAAATAGTAAAGTACAGATTGGAGAGT
ACACCTTTGAAAAGGGTGACTATGGTGATGCTGTTGTGTACAGAGGTACTACAACATACAAATTGAATGT
TGGTGATTACTTTGTGTTGACATCTCACACTGTAATGCCACTTAGTGCACCTACTCTAGTGCCACAAGAG
CACTATGTGAGAATTACTGGCTTGTACCCAACACTCAATATCTCTGATGAGTTTTCTAGCAATGTTGCGA
ATTATCAAAAGGTCGGTATGCAAAAGTACTCTACACTCCAAGGACCACCTGGTACTGGTAAGAGTCATTT
TGCCATCGGACTTGCTCTCTATTACCCATCTGCTCGCATAGTGTATACGGCATGCTCCCATGCAGCTGTT
GATGCCCTATGTGAAAAGGCATTAAAATATTTGCCCATAGATAAATGTAGTAGAATCATACCTGCGCGTG
CGCGCGTAGAGTGTTTTGACAAATTCAAAGTGAATTCAACACTAGAACAGTATGTTTTCTGCACTGTAAA
TGCATTGCCAGAAACAACTGCTGACATTGTAGTCTTTGATGAAATCTCTATGGCTACTAATTATGACTTG
AGTGTTGTCAATGCTAGACTTCGTGCAAAACACTACGTCTATATTGGCGATCCTGCTCAATTACCAGCTC
CTCGCACATTGCTGACTAAAGGCACACTAGAACCAGAATACTTTAATTCAGTGTGCAGACTTATGAAAAC
AATAGGTCCAGACATGTTCCTTGGAACTTGTCGCCGTTGTCCCGCTGAAATTGTCGACACTGTGAGTGCT
TTAGTTTATGATAATAAGCTAAAAGCATACAAGGAGAAGTCAGTTCAATGCTTCAAAATGTTTTACAAGG
GTGTTATTACACATGATGTTTCATCTGCAATTAACAGACCTCAAATAGGCGTTGTAAGAGAATTTCTTAC
ACGCAATCCTGCTTGGAGAAAAGCTGTTTTTATCTCACCTTATAATTCACAGAATGCTGTAGCTTCAAAA
ATCCTAGGATTGCCTACGCAGACTGTTGATTCATCGCAAGGTTCTGAATATGACTATGTCATATTCACAC
AAACTACTGAAACAGCACACTCTTGTAATGTTAACCGCTTCAATGTGGCTATCACAAGGGCAAAAATTGG
CATTTTGTGCATAATGTCTGATAGAGATCTTTATGACAAACTGCAATTTACAAGTCTAGAGGTACCACGC
CGCAATGTGGCTACATTACAAGCAGAAAATGTAACTGGACTCTTTAAGGACTGTAGTAAGATCATTACCG
GTCTTCATCCAACACAGGCGCCTACGCACCTCAGCGTTGATACAAAATTCAAGACTGAGGGATTATGTGT
TGACATACCAGGCATACCAAAGGACATGACCTACCGTAGACTCATCTCTATGATGGGTTTCAAAATGAAT
TACCAAGTCAATGGTTACCCCAATATGTTTATTACCCGCGAAGAAGCTATTCGTCACGTTCGTGCATGGA
TTGGCTTCGACGTAGAGGGCTGTCATGCAACTAGAGATGCTGTGGGTACTAACCTACCTCTCCAATTAGG
ATTTTCTACAGGTGTTAACTTAGTAGCTGTACCCACTGGTTATGTTGACACCGAAAATAACACAGAATTC
ACCAGAGTTAATGCAAAACCTCCACCAGGTGACCAGTTTAAACATCTTATACCACTCATGTACAAAGGCT
TGCCTTGGAATGTGGTGCGTATTAAGATAGTACAAATGCTCAGTGATACACTGAAAGGATTGTCAGACAG
AGTCGTGTTTGTCCTTTGGGCGCATGGCTTTGAGCTTACATCAATGAAGTACTTTGTCAAGATTGGACCT
GAAAGAACTTGTTGTCTGTGTGACAAACGTGCAACTTGTTTTTCTACTTCATCAGATACTTATGCCTGCT
GGAATCATTCTGTGGGTTTTGACTATGTCTATAACCCATTTATGATTGATGTTCAGCAGTGGGGTTTTAC
GGGTAACCTTCAGAGTAACCATGACCAACATTGTCAGGTGCATGGAAATGCACATGTGGCTAGTTGTGAT
GCTATCATGACTAGATGCTTGGCAGTCCATGAGTGCTTTGTTAAGCGCGTTGATTGGTCTGTTGAATACC
CCATTATAGGTGATGAACTGAAGATTAATGCTGCTTGCAGAAAAGTACAGCACATGGTTGTTAAATCTGC
ATTGCTTGCTGATAAGTTCCCAGTTCTTCATGACATTGGGAATCCAAAGGCTATTAAATGTGTGCCTCAG
GCTGAGGTAGAGTGGAAGTTCTACGATGCCCAGCCGTGCAGTGACAAAGCCTATAAAATAGAGGAACTCT
TCTATTCTTATGCTACACATCATGACAAGTTCACTGATGGTGTTTGTTTGTTTTGGAATTGTAATGTTGA
TCATTACCCGGCCAATGCTATTGTTTGTAGGTTCGATACTAGAGTTCTTTCTAACCTAAACCTACCTGGT
TGTGATGGTGGTAGTCTGTATGTAAACAAGCATGCATTCCACACCCCTGCTTTTGATAAAAGTGCATTTA
CCCATCTGAAACAATTGCCCTTCTTTTATTACTCTGACAGTCCTTGTGAGTCTCATGGCAAGCAAGTAGT
GTCAGACATTGATTATGTACCACTCAAATCTGCCACGTGTATTACACGATGTAACTTGGGTGGTGCCGTT
TGCAGACATCATGCGAATGAGTACAGACAGTACCTAGATGCATACAATATGATGATTTCTGCTGGATTTA
GCCTCTGGATTTACAAACAGTTTGATACTTACAATCTATGGAATACTTTCACTAGGTTGCAAAGCTTAGA
AAATGTGGCGTACAATGTTATAAATAAAGGACACTTTGATGGACAAACTGGTGAGACACCTGTTTCTATT
ATTAATAATGCTGTTTACACTAAAGTAGATGGCAATGATGTGGAGATCTTTGAAAACAAGACTACACTTC
CTGTGAATGTAGCGTTTGAGCTGTGGGCTAAGCGCAACATCAAGCCAGTGCCAGAGATTAAGATACTCAA
TAATTTGGGTGTCGATATCGCTGCCAACACAGTTATCTGGGACTACAAGAGAGAAGCTCCAGCATATGTA
TCTACAATAGGTGTCTGTACAATGACCGACATTGCTAAGAAACCTACTGATAGTGCTTGTTCACCGCTCA
CTGTCTTATTTGACGGTAGAGTGGAAGGACAAGTAGATCTTTTTAGAAATGCCCGTAATGGCGTTTTAAT
AGCAGAAGGTTCAGTCAAAGGTTTAATACCGTCAAGAGGACCTGCACATGCTAGTGTCAATGGAGTCACA
TTAACTGGGGAATCAGTAAAAACACAGTTTAATTATTTTAAGAAAGTAGATGGCATTATTCAGCAGTTGC
CGGAAACCTACTTTACTCAGAGCAGAGACTTGGAGGATTTTAAGCCCAGATCACAGATGGAAACTGACTT
CCTCGAGCTCGCAATGGATGAATTCATACAACGGTATAAGCTAGAGGGCTATGCTTTCGAGCATATCGTT
TATGGAGATTTTAGCCATGGACAACTTGGTGGACTTCATTTAATGATTGGTTTAGCCAAGCGTTCACAAG
ATTCGCCGCTCAAATTAGAGGATTTTATCCCTATTGATAGTACGGTGAAAAATTATTTCATAACAGATGC
TAAAACAGGTTCATCAAAATGTGTATGCTCTGTTATTGACCTTTTACTTGATGACTTTGTTGAGATAATA
AAGTCACAGGATTTATCAGTAATCTCAAAAGTAGTCAAGGTTACAATCGACTATGCAGAAGTTTCATTCA
TGCTTTGGTGTAAAGATGGTCATGTTGAAACTTTTTACCCAAAATTGCAGGCAAGTCAGGCTTGGCAACC
GGGAGTTGCAATGCCTAACTTGTATAAGATGCAAAGAATGCTTCTTGAAAGATGTGACCTTCAGAATTAT
GGTGAAAATGCTGTCATACCAAGAGGAATAATGATGAATGTCGCAAAGTATACTCAACTGTGTCAATATT
TAAACACACTTACATTAGCTGTACCCTATAATATGAGGGTTATTCATTTTGGTGCAGGCTCTGACAAAGG
AGTAGCACCTGGTACAGCTGTTCTCAGACAGTGGTTGCCAATTGGCACACTACTTGTCGATTCTGATCTT
AATGACTTCGTCTCTGACGCAGATTCTACATTAATTGGAGATTGTGCCACAGTACATACAGCCAATAAAT
GGGACCTCATTATTAGCGACATGTACGACCCTAAGACCAAACATGTGACACAGGAGAATAACTCTAAAGA
AGGGTTTTTCACTTATCTGTGTGGATTTATAAAACAAAAACTAGCCTTGGGTGGTTCTGTGGCTGTGAAG
ATAACAGAGCATTCTTGGAATGCCGATCTTTATAAGCTTATGGGACACTTCTCATGGTGGACTGCTTTTG
TTACA-AATGTAAATGCATCGTCATCAGAGGCATTTTTAATTGGAGTTAATTATCTTGGTAAGCCGAAAG
AACAAATTGATGGTTATATCATGCATGCTAACTACATTTTCTGGCGGAATACAAATCCCATCCAGCTGTC
TTCCTATTCGCTATTTGACATGAGCAAATTTCCGCTTAAATTAAGAGGAACTGCTGTAATGTCTTTAAAA
GAGAATCAAATCAATGATATGATTTATTCCCTGCTTGAGAAAGGTAGACTTATCATTAGAGAAAACAACA
GAGTTGTGGTCTCAAGTGACATTCTTGTTAATAACTAAACG-AACATGATTATACTTCTTC---------
---------TTTTTCTTTCCTCAGCTACTGCGCAGGAAGG---TTGTGGTGTGATATCCAACAAACC--A
CAGCGCACGTTTGA--CCAATACTCTTCTACTCGTAGAGGTGTTTATTATAATGATGATATCTTTAGGTC
AGATGTGCTACATCTCACCCAGGATTATTTCTTACCTTTTAACAGTAACGTTACTAGGTACTTATCTCTG
AATG---CAGATCAAAACCGGCTCGTCTACTTTGATAACCAAGTAGTGCCATTTTTAGATGGTATTTACT
ACGCTGCCACGGAACGCTCCAACGTTATCCGTGGCTGGATTTTTGGTTCGACTTTTGACAATAGGTCTCA
ATCTGCTATTATAGTAAATAACTCTACACACATTCTTGTGAAGGTGTGTAACTTTATTATTTGTAAGGAG
CCTATGTTTACTGTGTCTCAAAAT------------AG-----A-CACTTTAAGTCTTGGGTTTATCAGG
ATGCTAGGAATTGCACGTATGATGTAGCATATCCTAGCTTTCAGTTGGATGTCTCTCTCAATAACAATGT
TAATTTCAAACATTTGCGAGAGTTCGTCTTTAAAAACGTTGATGGCTTCTTGAAGGTTTATTCTTCTTAT
GAACCGATCAACGTTCTCAATGG------------CATACCTAGTGGTTTTTCCGTACTTAAACCAGTAA
TGAGTTTACCATTAGGTATCAACATTACGGGAGTTCGTGTTGTTATGACTATGTTTAGTAGTACACAGCA
------------------GAACTTCCTCACTGAAAATGCCGCTTATTATATTGGTTATCTCAAACCAAGA
ACTTTTATGTTACAATTCAACACTAATGGCACTATTGTCAATGCTGTGGATTGTTCTCAGGATCCACTTT
CTGAGTTAAAGTGCACACTTAAAAATTTTAATGTTACCAAAGGAATCTACCAAACATCAAACTTCAGAGT
TTCACCAACTCAAGAAGTTGTTAGATTTCCAAACATTACAAACCGCTGTCCATTTGACAAAGTTTTTAAT
GCTTCTAGGTTTCCCTCTGTGTATGCATGGGAGAGAATTAAGATTTCTGATTGTGTTGCTGATTACACCG
TCCTCTACAACTCA---ACCTCTTTCTCAACTTTTAAGTGTTATGGAGTTTCTCCCTCTAAGTTGATTGA
TTTGTGCTTTACAAGTGTGTATGCAGATACATTCTTGATAAGGTCTTCAGAAGTAAGACAAGTAGCGCCA
GGTGAAACAGGTGTCATTGCTGACTATAATTATAAGCTGCCAGATGATTTTACTGGCTGTGTAATAGCCT
GGAATACTGCTAAGCAGGATACTGG---------------CTCTTATTATTATAGGTCTCACCGTAAGAC
TAAGCTTAAACCTTTTGAGAGAGATCTGTCTTCTGATGATGGTAATGGTGTATATACACTTTCAAC----
-----------------------------------TTATGACTTCAACCCTAATGTACCGGTGGCATATC
AGGCTACTAGAGTTGTTGTTCTTTCATTTGAACTCTTAAATGCGCCTGCTACAGTTTGTGGACCTAAACT
ATCCACACAACTTGTTAAGAATCAGTGTGTCAATTTCAATTTTAATGGACTCACTGGTACTGGTGTGTTA
ACTCCTTCTTCAAAGAGATTTCAACCATTTCAACAATTTGGTCGTGATGTTTCGGATTTCACTGATTCAG
TTCGAGATCCTAAAACGTCTGAAATATTAGACATTTCACCTTGCTCTTTTGGCGGTGTAAGTGTAATTAC
ACCCGGAACAAATACTTCATCAGAGGTGGCTGTTCTTTACCAAGATGTGAACTGCACCGATGTCCCCACG
GCCATTCGTGCAGATCAATTAACACCAGCGTGGCGCATTTACTCCACTGGATTAAATG------TGTTTC
AAACACAAGCCGGCTGTCTTATTGGAGCTGAACATGTCAATGCCTCTTATGAGTGTGACATCCCTATTGG
TGCTGGCATTTGTGCTAGCTACCATACAGCTTCTACTC------------TACGTAGTACAGGTCAAAAG
TCCATTGTTGCTTATACTATGTCTTTGGGTGCTGAAAATTCTATTGCATATGCTAATAACTCAATTGCCA
TACCTACAAATTTTTCAATTAGTGTCACTACTGAAGTGATGCCTGTTTCAATGTCTAAAACATCAGTAGA
TTGTACAATGTACATCTGCGGTGATTCTCAGGAGTGCAGTAACCTACTTCTTCAGTACGGAAGTTTCTGC
ACGCAACTAAATCGTGCCCTTACGGGCATTGCTATAGAACAGGACAAAAACACTCAGGAGGTTTTTGCCC
AAGTTAAACAAATGTACAAGACACCAGCCATAAAGGATTTTGGTGGTTTCAATTTTTCACAAATATTGCC
TGATCCTTCTAAGCCAACGAAGAGATCATTTATTGAAGACTTACTTTTCAACAAAGTGACTCTCGCTGAT
GCTGGCTTTATGAAGCAATATGGCGAATGCCTAGGTGATATTAGTGCTAGAGACCTCATCTGTGCACAAA
AGTTCAATGGACTTACTGTCCTACCACCTTTACTCACGGATGACATGATTGCTGCGTACACTGCTGCCCT
TGTCAGTGGTACTGCTACTGCTGGCTGGACCTTCGGTGCTGGTGCTGCTCTTCAAATACCTTTTGCTATG
CAAATGGCATATAGGTTCAATGGCATTGGAGTTACTCAAAACGTTCTCTATGAGAATCAAAAACAGATCG
CCAATCAATTCAACAAAGCGATCAGTCAAATTCAAGAATCACTTACAACAACATCAACTGCATTGGGCAA
GCTGCAAGACGTTGTCAACCAGAATGCTCAAGCACTTAACACACTTGTCAAACAACTTAGTTCCAACTTT
GGTGCTATTTCAAGTGTTTTAAATGATATTCTTTCACGACTTGATAAAGTCGAAGCAGAGGTGCAAATTG
ATAGGTTGATAACAGGCAGATTACAGAGCCTTCAAACCTATGTAACACAACAACTAATCAGAGCTGCAGA
AATCAGAGCTTCTGCTAATCTTGCTGCTACTAAAATGTCTGAGTGTGTTCTTGGACAATCAAAAAGAGTT
GACTTCTGTGGAAGAGGCTATCATCTTATGTCTTTCCCTCAAGCTGCTCCACATGGTGTTGTCTTCCTGC
ATGTTACTTATGTTCCGTCGCAGGAAAGAAACTTCACCACAGCCCCAGCGATTTGTCATGAAGGCAAAGC
ATACTTTCCTCGTGAAGGTGTCTTTGTATCTAATGGCACTTCGTGGTTTATCACACAGAGGAATTTTTAC
TCACCACAAATAATCACAACAGATAATACATTTGTTGCTGGAAACTGTGATGTCGTAATTGGCATCATTA
ACAACACAGTCTACGATCCTCTGCAACCTGAGCTTGACTCATTTAAAGAAGAGCTGGACAAGTACTTCAA
AAATCACACATCACCTGATGTTGATCTTGGCGACATTTCAGGCATTAATGCTTCTGTCGTCAATATTCAA
AAAGAAATTGACCGCCTCAATGAGGTTGCCAAAAATCTAAATGAATCGCTCATTGACCTTCAAGAACTTG
GTAAATATGAGCAATACATCAAATGGCCCTGGTACGTTTGGCTTGGCTTCATTGCCGGACTGATTGCTAT
CGTCATGGCCACTATACTGCTTTGTTGCATGACCAGTTGTTGCAGTTGCCTCAAGGGTGCATGCTCTTGT
GGTTCTTGCTGCAAATTTGATGAGGATGACTCTGAGCCTGTGCTTAAGGGAGTCAAATTACATTACACAT
AAACGAACTTAATGGATTTGTTTATGAGTATTTTCACGCTTGGATCAATCACACGTCAACCGAGTAAGAT
TGAAAATGCTTCTCCTGCAAGTACTGTTCATGCTACTGCAACGATACCGCTACAAGCCTCACTCCCTTTC
AGATGGCTTGTTGTTGGCGTTGCACTTTTTGCTGTTCTTCAAAGCGCTTCCAAAGTGATTGCGCTTCATA
AGAGGTGGCAGCTCAACCTGTATAAAGGCTTTCATCTTGTTTGCAATTTGCTGCTACTTTTTGTGACGAT
TTACTCACATCTTCTACTTTTGGCTGCTGGCATGGAGGCACAATTTTTGTACATCTATGCTCTGATTTAT
ATTCTGCAAGTTGTGAGCTTCTGCAGATTTATTATGAGATGCTGGCTTTGCTGGAAGTGCAAATCCAAAA
ACCCATTACTCTATGATGCCAACTACTTTGTTTGCTGGCATACACATAACTATGACTACTGTATACCATA
CAACAGTGTCACAGATACAATTGTCGTTACTGCAGGTGACGGCATTTCAACACCAAAACTCAAAGAAGAC
TACCAAATTGGTGGTTATGCTGAGGATTGGCACTCAGGTGTTAAAGACTATGTCGTTGTACATGGCTATT
TCACCGAAGTTTACTACCAGCTTGAGTCTACACAAATTACTACAGACACTGGTATTGAAAATGCTACATT
CTTCATCTTTAACAAGCTTGTTAAAGATCC---ACCGAATGTGCAATTACACACAATCGACGGCTCTTCA
GGAGTTGTAAATCCAGCAATGGATCCAATTTATGATGAGCCGACGACGACTACTAGCGTGCCTTTGTAAG
CACAAGAAAGTGAGTACGAACTTATGTACTCATTCGTTTCGGAAGAAACAGGTACGTTAATAGTTAATAG
CGTACTTCTTTTTCTTGCTTTCGTGGTATTCTTGCTAGTCACACTAGCCATCCTTACTGCGCTTCGATTG
TGTGCGTACTGCTGCAATATTGTTAACGTGAGTTTAGTAAAACCAACGATTTACGTCTACTCGCGTGTTA
AAAATCTGAACTCTTCTGAAGGAGTTCCTGATCTTTTGGTCTAAACGAACTAACTATTA---TTATTATT
CTGTTTGGAACTTTAACATTGCTTATCATGGCAGACAACGGT------------------ACTATTACTG
TTGAGGAGCTTAAACAACTCCTGGAACAATGGAACCTAGTAATAGGTTTCCTATTCCTAGCCTGGATTAT
GTTATTACAATTTGCCTATTCTAATCGGAACAGGTTTTTGTACATAATAAAGCTTGTTTTCCTCTGGCTC
TTGTGGCCAGTAACACTTGCTTGCTTTGTGCTTGCTGCTGTTTACAGAATTAATTGGTTGACTGGCGGGA
TTGCGATTGCAATGGCTTGTATTGTAGGCTTGATGTGGCTTAGCTACTTCGTTGCTTCCTTCAGGCTGTT
TGCTCGTACCCGCTCAAGGTGGTCGTTCAACCCAGAAACAAACATTCTTCTCAATGTGCCTCTTCGGGGG
ACAATTGTGACCAGACCGCTCATGGAAAGTGAACTTGTCATTGGTGCTGTGATCATTCGTGGTCACTTGC
GAATGGCTGGACACTCCCTGGGGCGCTGTGACATTAAGGACCTGCCAAAAGAGATCACTGTGGCTACATC
ACGAACGCTTTCTTATTACAAATTAGGAGCGTCGCAGCGTGTAGGCACTGATTCAGGTTTTGCTGCATAC
AACCGCTACCGTATTGGAAACTACAAATTAAATACAGACCACGCCGGTAGCAACGACAATATTGCTTTGC
TAGTACAGTAAGTGACAACAGATGTTTCATCTTGTTGACTTCCAGGTTACAATAGCAGAGATATTGATTA
TCATTATGAGGACTTTCAGGATTGCCATTTGGAATCTTGATG-----ATAAGTTCAATAGTGAGACAATT
ATTTAAGCCTCTAACTAAGAAGAATTATTCTGAGTTAGATGATGAAGAACCTATGGAGTTAGATTATCCA
TA--------------------------------------------------------------------
----------------------------------------------------------------------
----------------------------------------------------------------------
----------------------------------------------------------------------
----------------------------------------------------------------------
----------------------------------------------------------------------
----------------------------------------------------------------------
----------------------------------A-----------------------------------
----------------------------------------------------------------------
----------------------------------------------------------------------
----------------------------------------------------------------------
----------------------------------------------------------------------
----------------------------------------------------------------------
----------------------------------------------------------------------
--------------------------------------------------------------------AA
CG-AACATGAAAATTATTCTCTTCCTGGCATTGATTGCACTTGCATCTTGCAAGCTATATCACTACCAAG
AGTGTGTTAGAGGTACAACTGTACTACTAAAAGAACCTTGCCTATCTGGAACTTATGAGGGCAATTCACC
ATTTCATCCTCTTGCTGATAACAAATTTGCATTAACTTGCATTAGCACTCATTTTGCTTTTGCTTGTGCT
GACGGTACTAGACATACTTATCAGCTTCGTGCAAGATCAGTTTCACCAAAACTTTTCATCAGACAAGAGG
AAGTTCATCAAGAGCTCTACCCGCCACTTTTTCTCATTGTTGCTGCTCTAGTATTTATAATACTTTGCTT
CACCATTAAGAGAAAGACAGAATGAATGAGCTCACCTTAATTGACTTCTATTTGTGCTTTTTAGCCTTTC
TGCTATTCCTTGTTCTAATAATGCTTATTATATTTTGGTTTTCACTTGAACTCCAGGATGTAGAAGAACC
CTGTAACAAAG--TCTAAACGAACATGAAACTTCTCATTGTTTTTGGACTCTTGACATCAGTATATTGCA
TGCATAAAGAATGCAGT-ATACAAGAATGTTGTGAAAACCAACCATTCCAACTCGAAGACCCATGTCCAA
TACATTACTATTTGGACTGGTTTGTTAAAATTGGGCATC---GTAAATCGGCTCGCCTAGTACAACTTTG
TACAGGTGAGTATGGGCATAAGATCCCAATTCATTATGACATTTTTGGCAATTATACTATTTCATGTGAA
CCACTTGAAATTAATTGTCAAAACCCACCAGTTGGAAGTCTCATCGTACGTTGTTCATATGATGTTGACT
CTATGGAGTATCATGACGTTCATGTTGT---TCTAG--ATTTCATCTAAACGAACAAACTAAGATGTCTG
ATAATGGACCCCA---AAACCAGCGTAGTGCCCCCCGCATTACATTTGGTGGACCCACAGATTCAACTGA
CAATAACCAGGATGGAGGACGCAGTGGTGCACGGCCAAAGCAGCGCCGACCCCAAGGTTTACCCAATAAT
ACTGCGTCTTGGTTCACAGCTCTCACTCAGCATGGCAAGGAGGAACTTAAATTCCCTCGAGGCCAGGGCG
TTCCAATCAACACCAATAGTGGTAAAGATGACCAAATTGGCTACTACCGAAGAGCTACCCGACGAGTTCG
TGGTGGTGATGGTAAAATGAAAGAGCTCAGCCCCAGATGGTACTTCTATTACCTAGGTACTGGCCCAGAA
GCTTCACTTCCCTACGGCGCTAACAAAGAAGGCATCGTATGGGTCGCAACTGAGGGAGCCTTGAATACAC
CTAAAGATCACATTGGCACCCGCAATCCTAATAACAATGCTGCCATCGTGCTACAACTTCCTCAAGGAAC
AACATTGCCAAAAGGCTTCTACGCAGAGGGGAGCAGAGGCGGCAGTCAAGCCTCTTCTCGCTCTTCATCA
CGTAGTCGCGGTAATTCAAGAAATTCAACTCCTGGCAGCAGTAGGGGAAATTCTCCTGCTCGAATGGCTA
GCGGAGGTGGTGAAACTGCCCTCGCGCTATTGCTGCTAGACAGATTGAACCAGCTTGAGAGCAAAGTTTC
TGGTAAAGGCCAACAACAGCAAGGCCAAACTGTCACTAAGAAATCTGCTGCTGAGGCATCCAAAAAGCCT
CGCCAAAAACGTACTGCCACAAAACAGTACAACGTCACTCAAGCATTTGGGAGGCGTGGTCCAGAACAAA
CCCAAGGAAACTTTGGTGACCAAGAATTAATCAGACAAGGGACTGATTACAAACATTGGCCACAAATTGC
ACAATTTGCTCCGAGTGCCTCTGCATTTTTCGGAATGTCACGCATTGGCATGGAAGTCACACCTTCGGGA
ACATGGCTGACTTATCATGGAGCCATTAAATTGGATGATAAAGATCCACAATTCAAAGACAACGTCATGC
TGTTGAATAAGCACATTGACGCATACAAAGCATTCCCACCAACAGAGCCTAAAAAGGACAAAAAGAAAAA
GACTGATGAAGCTCAGCCTTTACCGCAGAGACAAAAGAAGCAGCCTACTGTGACTCTTCTTCCTGCGGCT
GACATGGATGATTTCTCCAGACAACTTCAAAATTCCATGAGTGGAGCTTCTGCTGATTCAACTCAGGCAT
AAACACTCATGATGACCACACAAGGCAGATGGGCTATGTAAACGTTTTCGCAATTCCGTTTACGATACAT
AGTCTACTCTTGTGCAGAATGAATTCTCGTAGCTAAACAGCACAAGTAGGTTTAGTTAACTTTAATCTCA
CATAGCAATCTTTAATCAATGTGTAACATTAGGGAGGACTTGAAAGAGCCACCACATTTTCACCGAGGCC
ACGCGGAGTACGATCGAGGGTACAGTGAATAATACTAGGGAGAGCTGCCTATATGGAAGAGCCCTAATGT
GTAAAATTAATTTTAGTAGTGCTATCCCC.........................................
........................
>KJ473814_BtRs_BetaCoV_HuB2013
...............................................................TCTCTAA
ACGAACTTTAAAA------TCTGTGTGGCTGTCGCTCGGCTGCATGCCTAGTGCACCTACGCAGTATAAA
TATTAATAAC-TTTACTGTCGTTGACAAGAAACGAGTAACTCGTCCTTCTTCTGCAGACTGCTTACGGTT
TCGTCCGTGTTGCAGTCGATCATCAGCATACCTAGGTTTCGTCCGGGTGTGACCGAAAGGTAAGATGGAG
AGCCTTGTTCTTGGTGTCAACGAGAAAACACACGTCCAACTCAGTTTGCCTGTTCTTCAGGTTAGAGACG
TGCTAGTACGTGGCTTCGGGGACTCTGTGGAAGAGGCCCTAGCGGAGGCACGTGAACATCTTAAAAATGG
CACTTGTGGCTTAGTAGAGCTGGAAAAAGGCGTATTGCCCCAACTTGAACAGCCCTATGTGTTCATCAAA
CGTTCTGATGCCCAGAGCACCAATCACGGCCACAAGGTCGTTGAGCTGGTTGCTGAACTGAATGGCGTTC
AGTACGGTCGTAGCGGTACAACACTGGGAGTCCTCGTGCCACATGTGGGCGAAACCCCAATTGCGTACCG
CAATGTTCTTCTCCGTAAGAACGGTAATAAGGGAGCTGGCGGCCATAGCTACGGCATCGATCTAAAGTCT
TATGACTTAGGTGACGAGCTTGGTACCGATCCCATTGAAGATTATGAACAAAACTGGAACACTAAGCATG
GCAGTGGTGCTCTCCGTGAACTCACTCGTGAGCTCAACGGAGGTGCATTCACTCGCTATGTCGACAATAA
TTTCTGTGGCCCAGATGGGTACCCTCTTGAATGCATTAAAGACCTTCTCGCTCGCGCGGGCAAGTCTATG
TGCACTCTTTCTGAACAACTTGATTACATCGAGTCGAAGAGAGGTGTCTACTGCTGCCGTGAACATGAAC
ATGAGATTGTTTGGTTCACTGAGCGCTCTGAAAAGAGCTATGAGCACCAGACACCCTTCGAAATTAAGAG
TGCCAAGAAATTTGACACTTTCAAAGGGGAATGCCCGAAGTTCGTATTTCCTCTCAACTCTAAAGTCAAA
GTCATTCAACCGCGTGTTGAAAAGAAGAAGACTGAAAGTTTCATGGGGCGTATTCGCTCTGTGTACCCTG
TTGCCACTCCCCAAGAGTGCAACGACATGCACTTGTCTACCCTGATGAAATGTAATCATTGTGATGAAGT
TTCGTGGCAGACGTGCGACTTTCTAAAAGCCACTTGTGAACAATGTGGCACTGAAAACTTAGTTTGTGAA
GGACCCACTACATGTGGATACCTACCTACTAATGCTGTAGTAAAAATGCCTTGC---CCTGCTTGCCAAG
ACCCGGAAGTAGGACCAGAGCATAGTGTTGCAGACTACCACAACCACTCAAACATTGAAACTCGACTCCG
CAAGGGAGGTAGGACTAAATGTTTTGGGGGCTGTGTGTTTGCCTATGTTGGCTGCTATAACAAGCGTGCC
TACTGGGTTCCTCGTGCTAGTGCTAATATTGGTGCAAACCATACTGGCATTACTGGTGACAATGTGGAGA
CTCTGAATGAGGATCTTCTTGAGATACTGAATCGTGAACGTGTTAACATTAACATTGTTGGCGGTTTTCA
GTTGAATGAGGAGATTGCCATAATCCTGGCATCTTTCTCTGCTTCTACAAGTGCCTTCATTGACACTGTA
AAGAGTCTTGATTACAAGTCTTTCAAAGCCATTGTTGAGTCCTGCGGTAACTACAAAGTTACCAAGGGCA
AGCCCGTAAAAGGAGCTTGGAACATTGGACAACAGAGATCAATCTTAACACCACTGTGCGGTTTCCCCTC
ACAGGCTGCTGGTGTTATCAGATCAATCTTCTCTCGCACACTAGATGCAGCAAATCATTCCATTCCTGAT
CTGCAAAGAGCAGCTGTTACCATTCTTGATGGTATTTCTGAGCAATCATTGCGTCTTGTCGATGCCATGG
TTTACACTTCAGACTTGCTCACCAACAGTGTCATTGTTATGGCATATGTGACTGGTGGACTTGTACAGCA
AACAACACAGTGGTTGTCTAACATGTTAGGCACTACTGTTGACAAGCTCAAACCCGTGTTTACATGGATT
GAGGCTAAACTCGGTGCAGGGATTGAATTTCTCAGGGATGCCTGGGAAATTCTAAAATTCTTGGTTACAG
GAGTGTTTGACATCGTCAAGGGTCAAATACAAGTGGCTTCAGATAATATCAAGGAATGTGTAAAAGCTTT
CCTTGATGTTATCAACAAAGCACTTGAAATGTGCATTGACCAAGTCACAATCGCTGGTGCCAAGTTGAGA
GCACTCAACTTAGGTGAGGTCTTCATTGCGCAAAGCAGAGGACTTTATCGCCAGTGTATTCGTGGCAAGG
AACAGCTGCAACTACTCATGCCTCTTAAGGCACCAAAAGAGGTCACCTTCTTTGAAGGAGACTCACATGA
CACAGTACTTACCTCCGAAGAGGTTGTTCTTAAAAATGGTGAACTCGAAGCACTTGAGACACCAGTCGAT
AGCTTCACTAATGGGGCTGTCGTAGGCACACCAGTTTGTGTCAATGGCCTCATGCTCTTAGAACTCAAAG
ACAAGGAACAGTATTGTGCCTTGTCTCCTGGTTTATTAGCCACAAACAATGTCTTCCGTCTAAAAGGAGG
TGCACCAGTTAAAGGTGTAACCTTTGGAGAGGACACTGTTTTGGAAGTGCAAGGCTATAAGAATGTTAAA
ATCACATTCGAGCTTGACGAGCGTGTGGACAAGGTGCTTAATGAGAAGTGTTCTGTCTACACAGTTGAAT
CCGGTACTGAAGTTACTGAGTTTGCATGTGTTGTGGCAGAAGCTGTTGTAAAGACTTTACAGCCGGTTTC
TGATCTTCTTACCAATATGGGTATTGATCTTGATGAGTGGAGTGTAGCTACATTTTACTTGTTTGATGAT
GCTGGTGAAGAAAAACTTTCTTCGCGTATGTATTGCTCCTTTTACCCTCCTGATGAGGAAGAGGACTGTG
AAGAGTATGAGGATGAGGAAGACATTCCAGAAGAAACCTGTGAACATGAATATGGCACAGAGGATGACTA
TAAAGGCCTTCCTCTCGAATTTGGTGCATCAACCGAAGCACAACAGGTT---GATGAGGAAGAAGAGGAA
GACTGGCTTGAGGAAGCTATTGCA----------------------------------------------
-----------------------------GCA---------GAACCTGAACCCGTACCTCTGCCTGAAGA
ACCAGTTAACCAGTTTACTGGCTATTTAAAACTTACTGATAATGTTGCCATTAAGTGTGTTGACATTGTT
AAGGAGGCACAAAGCGCCAAACCAACGGTGATTGTCAATGCCGCTAACGTCCATCTGAAACATGGTGGTG
GTGTAGCAGGTGCTCTCAACAAGGCAACCAATGGCGCCATGCAACAGGAGAGTGATGG-TTACATTAAGC
AAAATGGACCACTTACAGTAGGTGGTTCATGTTTGCTTTCTGGACATAATCTGGCTAAGAAGTGCATGCA
TGTTGTTGGCCCAAACCTAAATGCTGGTGAGGATGTTCAACTCCTTAAGGCTGCATATGAGAATTTTAAT
TCACAGGATGTGTTGCTTGCACCACTACTGTCAGCTGGCATATTTGGTGCTAAACCACTTCAGTCACTTA
AAATGTGTGTTGAAACGGTCCGCACACAAGTCTACCTCGCAGTCAATGACAAGAGTCTCTATGATCAGGT
T---------------------------------------------------GTTCTAGATTATCTGGAC
AGTCTGAAACCTAAGGTGGAGTCTCCAGAGAAAGAGGAAGACCCAAAATTGGATGAGCCAAAAGTGGAAC
AG------------------------------------CCAACTGTTCAAAAACCTGTTGATGTAAAACC
TAAAATCAAGGCTTGCATTGATGAGGTTACTACAACATTGGAGGAGACTAAGTTTCTTACCAACAAATTA
CTTCTCTTTGCTGATATCAATGGTAAACTTTACCAGGATTCTCAGAATATGCTAAGAGGTGAAGATATGT
CTTTTCTAGAGAAAGACGCACCATACATAGTGGGTGATGTTATCACTAGTGGTGACATCACTTGTGCTAT
AATACCTGCTAAAAAAGCTGGCGGCACTACAGAGATGCTTGCAAAAGCATTAAAGAACGTGCCTACTGGT
GAGTATATAACAACATACCCCGGACAGGGATGTGCAGGTTATACACTTGAAGAAGCAAAGACTGCGCTTA
AGAAATGCAAATCAGCATTTTATGTCTTACCATCAGAAACACCTAATGAAAAAGAGGAGATTCTTGGGAC
AGTGTCCTGGAATCTACGTGAGATGCTTGCTCATGCAGAAGAGACAAGAAAATTAATGCCTGTGTGCATG
GATGTTAGAGCTATAATGGCCACAATCCAACGTAAGTACAAGGGAATTAAGATTCAAGAAGGAATTGTTG
ACTATGGTGTCAGATTCTTCTTTTACACTAGTAAAGAGCCTGTAGCTTCTATTATCACTAAGCTCAACGC
TTTTAATGAGCCACTTGTCACTATGCCTATTGGTTATGTGACACATGGTTTTAATTTGGAAGAAGCAGCG
CGCTGTATGCGTTCTCTCAAAGCTCCTGCTGTAGTATCAGTTTCTTCACCCGATGCTGTTACTACATATA
ATGGATACCTCACTTCGTCTTCAAAGACACCTGAAGAACACTTTGTGGAGACTGTCTCTTTGGCAGGATC
ATATAGAGATTGGTCCTACTCAGGACAGCGTACTGAGTTAGGTGTTGAGTTTCTTAAGCGTGGTGACAAA
ATTGTCTATCACACTATGGAGAGCCCCGTTGAGTTTCATCTTGATGGCGAGGTTCTTCCACTTGACAAAT
TAAAGAGTCTTTTGTCTCTTCGTGAGGTTAAGACTATTAAGGTGTTTACAACTGTAGACAATACTAACCT
CCACACACAAATTGTGGACATGTCTATGACATATGGACAGCAGTTCGGTCCTACTTATTTGGATGGCGCT
GATGTCACTAAAATCAAGCCTCATTTTAATCATGAGGGTAAAACATTCTTTGTACTACCTAGTGATGATA
CACTGCGTAGTGAAGCATTTGAGTATTACCATACTCTTGATGAGAGTTTTCTTGGTAGGTACATGTCTGC
TTTAAATCACACAAAGAAATGGAAATTTCCTCAGGTTGGTGGTTTAACCTCAATCAAATGGGCTGACAAT
AATTGTTATTTGTCCAGCGTTCTATTAGCACTCCAACAAGTTGAAGTGAAATTCAATGCACCCGCACTCC
AGGAGGCCTACTATAGAGCCCGTGCTGGTGACGCCGCCAATTTTTGTGCACTTATACTTGCTTACAGTAA
TAAGACTGTGGGTGAGTTGGGTGATGTTAGAGAAACTATGACCCATCTTTTACAGCATGCTAACTTGGAA
TCTGCTAGAAGAGTTCTTAATGTAGTGTGCAAACATTGCGGCCAGAAAACTACAACTCTGACGGGTGTAG
AGGCCGTGATGTACATGGGAACTTTGTCTTATGATGATCTTAAGACAGGTGTTTCAATTCCATGTGTGTG
TGGACGCAGTGCTACACAATATTTAGTGCAACAAGAGTCTTCTTTTGTTATGATGTCTGCACCGCCTGCT
GAGTACAAATTACAGCAGGGCACATTTTTGTGCGCTAATGAGTACACTGGTAATTACCAGTGTGGTCATT
ACACTCATATTACTGCTAAGGAAACGCTTTATCGTATTGATGGAGCGCATCTTACAAAGATGTCAGAGTA
CAAAGGACCAGTGACTGATGTTTTCTATAAGGAAACATCTTACACTACAACTATTAAACCTGTGTCTTAT
AAACTTGATGGAGTTACTTACACAGAGATTGAACCGAAGTTAGATGGGTATTACAAGAAGGATAATGCTT
ACTACACTGAGCAGCCTATTGACCTTGTGCCAACTCAACCATTACCAAATGCGAGTTTTGATAATTTCAA
ACTCACATGTTCTAACACTAAATTTGCTGATGACCTTAATCAAATGACAGGCTTCAAAAAGCCAGCTTCA
CGTGAGCTATCTGTCACTTTCTTCCCTGACTTGAATGGCGATGTAGTGGCTATTGATTATAGACACTATT
CAGCAAGTTTCAAGAAAGGTGCAAAACTGCTACACAAGCCAATTATATGGCATATCAACCAGACTACTAA
CAAGACAACTTACAAACCAAACACTTGGTGTTTACGTTGTCTTTGGAGTACAAAACCAGTTGACACTTCA
AATTCTTTTGAAGTTCTGGCAGTAGAAGACACACAAGGAATGGATAATCTTGCTTGTGAAAGTCAAACAC
CCACCTCTGAAGAAGTAGTGGAAAATCCTACCGTACAGAAGGAAGTGATAGAGTGTGACGTGAAAACTAC
TGAAGTTGTAGGCAATGTCATACTTAAACCATCAGAAGAAGGTGTCAAAGTGACACAAGAGTTAGGTCAT
GAAGATCTAATGGCTGCCTATGTTGAAGAAACAAGCATTACTATTAAGAAACCTAATGAGCTTTCATTAG
CACTAGGTCTTAAAACACTTGCCACTCATGGTGCTGCTGCTATAAATAGTGTACCCTGGAGTAAAATTTT
GGCTTATGTCAAACCTTTTCTAGGACAAGCAGCAGTGACTACTACAAACTGCATTAAAAGATGTGTGCAG
CGTGTCTTTAACAACTATATGCCTTATGTCATTACATTATTATTCCAATTGTGTACTTTTACGAGAAGTA
CCAATTCGAGAATTAGAGCTTCACTTCCTACAACTATCGCTAAAAATAGTGTTAAGAGTGTTGCAAAATT
ATGTTTGGACGTTTGCATTAACTATGTGAAATCTCCTAAATTTTCCAAATTGTTTACAATTGCAATGTGG
TTATTGTTGTTAAGCATTTGCCTAGGTTCATTAATCTATGTAACTGCAGCTTTTGGTGTACTTTTATCTA
ATTTAGGTATTCCTTCTCATTGTGATGGCGTTAGAGAGTCATATCTTAACTCTTCTAATGTCACCACTAT
GGACTTCTGTGAGGGTTCCTTCCCTTGCAGCGTTTGCTTAAATGGATTAGATTCTCTCGACACTTATCCA
GCTCTTGAGACCATTCAAGTTACGATTTCTTCGTATAAGTTAGATCTTACATTCTTAGGACTAGCAGCTG
AATGGGTTTTGGCATATATGTTGTTTACAAAGTTTTTCTATTTACTTGGTCTTTCCGCTATAATGCAGGT
GTTTTTCGGCTATTTTGCTAGTCATTTCATCAGCAACTCTTGGCTTATGTGGTTTATCATTAGCATTGTA
CAGATGGCACCCGTTTCAGCAATGGTTAGGATGTACATTTTCTTCGCTTCTTTCTATTATATATGGAAAA
GCTATGTTCATATTATGGATGGTTGCACCTCTTCCACGTGCATGATGTGCTACAAGCGTAATCGTGCTAC
ACGTGTTGAGTGCACAACCATAGTCAATGGCATGAAGAGATCTTTCTATGTCTATGCTAATGGAGGCCGA
GGCTTCTGTAAGGCTCACAATTGGAATTGTCTCAACTGTGATACATTTTGTGCTGGTAGTACTTTCATTA
GCGACGAAGTTGCTCGTGACTTGTCACTTCAGTTTAAAAGACCAATCAACCCCACAGACCAGTCATCTTA
TGTTGTTGATAGTGTTGCTGTTAAGAATGGCGCACTTCACCTATACTTTGATAAGGCTGGTCAAAAGACT
TATGAGAGACACCCACTCTCCCATTTTGTCAATTTAGACAATCTGAGGGCTAATAACACTAAGGGTTCAC
TACCCATTAATGTCATTGTGTTTGATGGTAAGTCCAAGTGTGAAGAGTCTGCCGCTAAATCTGCTTCTGT
CTATTATAGTCAGCTTATGTGTCAACCTATCTTGTTACTTGACCAAGCTCTTGTTTCAGATGTTGGTGAT
AGTACTGAGGTTTCTGTTAAAATGTTCGATGCTTATGTCGATACATTTTCAGCAACTTTTAGTGTTCCTA
TGGAAAAACTTAAAGCACTCGTATCTACCGCTCATAGTGAGCTAGCAAAGGGTGTGGCTTTAGATGGCGT
TCTATCCACATTTGTTTCAGCTGCCCGTCAAGGTGTTGTTGATACTGATGTTGACACGAAGGACGTCATT
GAGTGTCTTAAACTTTCTCATCACTCTGATTTAGAGGTCACAGGTGATAGCTGCAATAACTTTATGCTCA
CCTATAACAAAGTTGAGAACATGACGCCTAGAGATCTCGGTGCATGTATTGACTGCAATGCAAGGCATAT
AAATGCTCAAGTAGCAAAGAGTCACAATGTTTCTTTGATCTGGAATGTCAAGGACTATATGTCTTTGTCT
GAACAGCTACGCAAACAAATTCGTAGTGCTGCTAAAAAGAACAACATACCTTTTAGACTTACTTGTGCTA
CTACTAGACAGGTTGTCAATGTCATAACAACTAAAATCTCACTTAAGGGTGGTAAGATTGTTAG---TAC
TTGGTTTAAACTTATGCTGAAAGTCACACTATTGTGTGTTCTTGCTGCATTGTTCTGCTACATCATTATG
CCAGTACATGCATTGTCTGTTCATGATGGTTACACAAATGAAATCATAGGATACAAAGCTATCCAGAACG
GTGTCACTCGTGACATCGTGTCTACTGATGATTGTTTTGCTAACAAGCATGCTGGGTTTGACTCTTGGTT
TAGCCAGCGTGGTGGCTCTTACAGAAATGATAAAAGCTGCCCTGTTGTAGCTGCCATCATTACTAGAGAG
ATTGGTTTCATAGTGCCTGGTTTACCTGGTACTGTTCTGAGAGCAATTAATGGTGACTTTTTGCATTTTC
TACCTCGTGTTTTCAGTGCTGTTGGCAATATTTGCTACACACCATCAAAACTCATAGAGTATAGTGATTT
TGCTACTTCTGCTTGCGTTTTGGCTGCTGAATGTACCATCTTTAAGGATGCCATGGGTAAGCCTGTGCCA
TATTGTTATGACACTAACTTGCTTGAGGGTTCTATTTCTTATAGTGAACTTCGTCCTGATACGCGCTATG
TGCTTATGGATGGTTCTATTATACAATTCCCTAACACCTACCTTGAAGGTTCTGTTAGAGTGGTTACAAC
TTTTGATGCAGAGTACTGTAGGCATGGTACTTGCGAAAGGTCAGAAGCTGGTATTTGCTTATCTACTAGT
GGTAGGTGGGTTCTTAACAACGAGCATTACAGGGCTCTACCTGGAGTCTTTTGTGGTGTTGATGCAATGA
ATCTCATAGCTAACATCTTTACACCTCTCGTTCAACCTGTTGGTGCTTTAGATGTATCTGCTTCTGTAGT
AGCGGGTGGTATTATTGCCATATTGGTAACTTGTGCTGCTTACTACTTTATGAAATTCAGACGTGCATTT
GGTGAGTACAACCATGTTGTTGCTGCAAATGCATTACTGTTTTTAATGTCTTTCACTATACTCTGTCTGG
CACCTGCTTATAGCTTTTTGCCAGGGGTTTATTCTATCTTTTACTTGTACTTGACGTTCTATTTCACTAA
TGATGTTTCATTCTTGGCCCATCTGCAATGGTTTGCCATGTTTTCTCCAATCGTGCCTTTCTGGATAACA
GCAATCTATGTGTTCTGTATTTCTCTAAAGCACTGTCATTGGTTCTTTAACAACTATCTTAGGAAAAGAG
TCATGTTTAATGGAGTTACATTCAGCACCTTTGAGGAGGCAGCTTTGTGTACCTTTTTACTCAATAAGGA
GATGTATCTGAAACTGCGTAGTGAGACATTATTGCCACTTACACAGTACAACAGGTACCTCGCTCTTTAC
AACAAGTACAAGTATTTCAGCGGAGCCTTAGACACAACTAGCTACCGTGAAGCAGCTTGCTGCCACCTAG
CAAAGGCTCTTAATGATTTTAGCAACTCTGGTGCTGATGTTCTCTACCAACCACCACAAACTTCAATTAC
TTCTGCTGTTTTGCAGAGTGGTTTTAGGAAAATGGCATTCCCATCTGGCAAAGTTGAAGGATGCATGGTA
CAAGTCACCTGTGGAACTACAACCCTAAATGGTTTGTGGTTAGATGACACAGTGTATTGTCCGAGACATG
TCATTTGCACGGCAGAAGACATGCTTAACCCAAACTATGAGGACTTGCTCATCCGCAAATCTAACCATAG
TTTCCTTGTTCAAGCTGGTAATGTTCAACTTCGTGTTATTGGTCATTCCATGCAAAATTGTCTGCTTAGG
CTTAAAGTTGATACTTCTAATCCTAAGACACCAAAGTACAAATTTGTCCGTATCCAACCAGGTCAGACAT
TTTCAGTCCTAGCTTGTTACAATGGTTCACCATCTGGTGTTTATCAGTGTGCCATGAGACCCAACCATAC
CATTAAGGGTTCTTTCCTTAATGGTTCATGTGGTAGTGTTGGTTTTAACATTGACTATGATTGCGTGTCC
TTTTGCTACATGCATCACATGGAGCTTCCAACTGGAGTACACGCTGGTACTGACTTAGAAGGTAAATTCT
ATGGTCCTTTTGTAGACAGACAAACTGCACAGGCCGCCGGCACAGACACAACCATTACATTGAATGTTTT
GGCTTGGCTCTACGCTGCTGTTATTAACGGAGATAGATGGTTCCTAAATAGGTTCACCACTACTCTGAAT
GACTTTAACCTTGTGGCAATGAAGTACAATTATGAACCACTGACACAAGATCATGTTGACATACTGGGAC
CTCTTTCTGCACAAACAGGAATTGCTGTCTTGGATATGTGTGCTGCTTTGAAGGAGCTTCTACAGAATGG
TATGAATGGTCGTACTATTCTTGGTAGCACTATTCTAGAGGATGAGTTTACACCTTTTGATGTTGTTAGA
CAATGTTCCGGTGTCACTTTTCAAGGTAAATTCAAGAAAATTGTTAAGGGTACTCATCATTGGATGCTCT
TGACTTTCCTGACATCACTTTTAATTCTTGTTCAAAGTACACAGTGGTCACTGTTTTTCTTTGTTTATGA
GAATGCTTTCTTGCCATTTACTCTTGGTATTATGGCTATTGCAGCTTGTGCTATGCTTCTTGTTAAGCAT
AAGCATGCATTCCTGTGCTTGTTTCTGTTACCTTCTCTTGCAACAGTTGCTTACTTCAATATGGTCTACA
TGCCTGCTAGTTGGGTGATGCGTATTATGACATGGCTCGAATTGGCTGACACTAGTTTGTCTGGTTATCG
GCTCAAGGACTGTGTTATGTATGCCTCAGCCCTAGTTTTGCTTGTCCTCATGACAGCTCGTACTGTTTAT
GATGATGCTGCTAGACGTGTGTGGACATTGATGAATGTTATCACACTCGTTTATAAAGTCTACTATGGCA
ATTCTTTAGACCAAGCTATTTCCATGTGGGCTCTTGTTATTTCTGTAACCTCTAACTATTCTGGTGTCGT
TACGACTATCATGTTTTTAGCTAGAGCTATAGTGTTTGTGTGTGTTGAGTATTACCCACTTTTGTTTATT
ACTGGTAACACTTTACAGTGTATCATGCTTGTCTATTGTTTCTTAGGCTATTGTTGCTGTTGCTACTTTG
GTCTGTTTTGTTTACTCAACCGTTACTTTAGACTTACTCTTGGTGTTTATGACTATTTAGTTTCTACACA
GGAGTTTAGATACATGAACTCTCAGGGGCTTCTGCCACCCAAGAGTAGTATTGATGCTTTCAAGCTTAAC
ATTAAGTTGTTGGGCATTGGAGGTAAACCATGTATCAAAGTTGCTACTGTACAGTCCAAAATGTCTGACG
TAAAGTGCACATCAGTAGTACTGCTCTCAGTGCTTCAACAACTTAGAGTAGAGTCATCATCAAAATTGTG
GGCACAGTGTGTACAACTCCACAATGACATTCTTCTTGCCAAGGACACTACTGAAGCCTTTGAAAAGATG
GTTTCACTTTTGTCTGTCTTGCTATCCATGCAGGGTGCTGTAGACATTAACAAGTTGTGCGAGGAAATGC
TCGACAACCGTGCTACTCTCCAGGCTATTGCTTCAGAATTTAGTTCTTTACCATCATATGCTGCCTATGC
AACTGCCCAGGAGGCTTACGAGCAGGCTGTAGCAAATGGTGATTCTGAAGTTGTTCTTAAGAAATTAAAG
AAATCTTTGAATGTGGCTAAATCTGAGTTTGACCGTGATGCTGCCATGCAACGTAAGTTGGAAAAGATGG
CAGATCAGGCTATGACCCAAATGTACAAACAGGCAAGATCTGAGGACAAAAGGGCAAAAGTAACTAGTGC
AATGCAAACAATGCTTTTCACTATGCTTAGGAAGCTTGATAATGATGCACTTAACAACATTATCAACAAT
GCACGTGATGGTTGTGTACCACTCAACATCATACCACTTACAACAGCAGCCAAACTTATGGTTGTTGTCC
CTGATTATGGTACTTACAAAAACACTTGTGATGGTAACACCTTTACATACGCATCTGCACTCTGGGAAAT
CCAGCAAGTTGTTGATGCAGACAGTAAAATTGTCCAGCTTAGTGAAATCAACATGGACAACTCACCAAAT
TTGGCTTGGCCTCTTATTGTTACTGCACTAAGAGCCAATTCGGCTGTCAAACTACAGAACAATGAACTGA
GTCCAGTAGCACTACGACAGATGTCTTGTGCAGCTGGTACTACGCAAACAGCTTGTACTGATGACAATGC
ACTTGCCTACTATAACAATTCTAAGGGAGGTAGGTTTGTGCTGGCATTACTATCAGACCACCAGGACCTC
AAATGGGCTAGATTCCCTAAGAGTGATGGTACAGGTACTATTTACACAGAACTGGAACCGCCTTGTAGGT
TTGTTACAGACACACCAAAAGGACCTAAAGTGAAGTACTTGTACTTTATTAAGGGTCTTAACAACCTAAA
TAGAGGTATGGTACTGGGTAGTTTAGCTGCTACAGTACGTCTTCAGGCTGGTAATGCTACAGAAGTGCCT
GCCAACTCAACTGTGCTTTCTTTCTGCGCTTTCGCTGTAGATCCAGCTAAGGCTTACAAAGATTACCTAG
CAAGTGGAGGACAACCAATCACCAATTGCGTGAAGATGTTGTGCACACACACGGGTACTGGACAGGCAAT
AACTGTAACACCAGAAGCCAACATGGACCAGGAGTCCTTTGGCGGTGCTTCATGTTGTTTGTACTGCAGA
TGCCACATTGATCATCCAAATCCTAAGGGATTCTGTGATTTGAAAGGTAAGTATGTGCAAATACCTACCA
CTTGTGCTAATGACCCAGTGGGCTTTACACTTAGGAACACAGTCTGTACCGTCTGCGGGATGTGGAAAGG
TTATGGCTGTAGTTGTGATCAACTCCGCGAACCCATGATGCAGTCTGCTGACGCATCAACGTTTTTAAAC
GGGTTTGCGGTGTAAGTGCAGCCCGTCTTACACCGTGCGGCACAGGCACTAGCACTGATGTCGTTTACAG
GGCTTTTGATATTTACAACGAAAAAGTTGCTGGTTTTGCAAAGTTCCTAAAAACTAATTGCTGCCGCTTC
CAAGAAAAGGATGAGGAAGGCAATTTGTTAGACTCTTATTTTGTAGTTAAGAGACACACGATGTCCAACT
ACCAACATGAAGAGACTATTTACAACTTGGTTAAAGAATGTCCGGCCGTTGCTGTTCATGACTTTTTCAA
GTTTAGAGTAGATGGTGACATGGTACCACATATATCACGTCAACGTCTAACTAAATACACAATGGCTGAC
TTAGTCTACGCCCTTCGTCATTTCGATGAGGGCAATTGTGATACACTAAAAGAAATACTCGTCACATACA
ATTGTTGTGATGATGATTATTTCAATAAGAAGGATTGGTATGATTTTGTAGAGAATCCTGACATCTTACG
CGTATATGCTAACCTAGGTGAGCGTGTACGCCAAGCATTATTAAAGACTGTGCAATTCTGCGATGCTATG
CGTGATGCAGGTATCGTAGGTGTGCTGACATTAGATAATCAAGATCTAAATGGGAACTGGTATGATTTCG
GTGATTTCGTACAAGTAGCACCAGGCTGCGGAGTTCCTATTGTGGATTCATATTATTCTTTGCTGATGCC
TATCTTCACATTGACGAGGGCTTTAGCTGCAGAGTCCCATATGGACGCTGATCTCTCAAAACCACTTATT
AAGTGGGATTTGCTGAAATATGATTTTACGGAAGAGAGACTATGTCTTTTCGACCGTTATTTTAAGTATT
GGGATCAGACATACCATCCCAATTGTATTAACTGTTTGGATGACAGGTGTATCCTGCATTGTGCAAACTT
TAATGTGTTATTTTCTACTGTGTTCCCACCTACAAGCTTTGGACCATTAGTAAGAAAAATATTTGTAGAT
GGTGTACCTTTTGTTGTTTCAACAGGATACCATTTTCGTGAGTTGGGGGTTGTACATAATCAGGATGTAA
ACTTACACAGCTCACGTCTTAGCTTTAAGGAACTTTTAGTGTATGCTGCTGATCCAGCTATGCATGCTGC
TTCTGGCAACTTGTTGCTAGACAAACGTACCACATGCTTTTCAGTAGCTGCACTAACAAATAGTGTTGCT
TTTCAAACTGTCAAACCCGGTAATTTTAATAAGGACTTTTATGACTTTGCTGTGTCTAAAGGCTTTTTCA
AGGAAGGAAGTTCTGTTGAACTAAAACACTTCTTCTTTGCTCAGGATGGCAATGCTGCTATCAGCGATTA
TGACTACTATCGTTATAATCTGCCAACAATGTGTGATATCAGACAGCTCCTATTCGTAGTTGAAGTTGTT
GATAAGTACTTTGATTGTTACGATGGTGGCTGTATTAACGCCAACCAAGTAATCGTTAACAATCTGGATA
AATCAGCTGGGTTCCCATTTAATAAGTGGGGTAAAGCTAGACTTTATTATGATTCAATGAGTTATGAGGA
CCAAGATGCGTTGTTCGCATACACTAAGCGTAACGTCATCCCTACAATAACTCAAATGAATCTTAAGTAT
GCCATTAGTGCAAAGAATAGAGCTCGCACCGTTGCTGGTGTCTCTATCTGTAGCACTATGACCAATAGAC
AGTTTCATCAGAAATTATTAAAGTCAATAGCCGCCACTAGAGGAGCTACTGTAGTAATTGGAACAAGCAA
ATTTTATGGTGGCTGGCATAACATGTTAAAAACTGTTTACAGTGATGTAGAAACTCCCCACCTTATGGGT
TGGGATTACCCAAAATGTGACAGAGCCATGCCTAACATGCTTAGAATCATGGCTTCTCTTGTTCTTGCTC
GCAAACATAGCACCTGCTGTAACTTGTCACACCGTTTCTATAGATTAGCTAACGAATGTGCACAGGTATT
GAGTGAGATGGTCATGTGCGGCGGCTCACTATATGTGAAACCAGGTGGCACATCGTCCGGTGACGCCACG
ACTGCTTACGCTAATAGTGTGTTCAACATCTGTCAAGCTGTAACAGCTAATGTAAACGCACTTCTTTCAA
CTGATGGCAACAAGATTGCCGACAAGTACGTCCGCAATCTTCAACACAGGCTTTACGAGTGTCTCTATAG
AAACAGGGATGTAGATCATGAATTCGTGGATGAATTTTACGCATATTTGCGCAAACACTTCTCCATGATG
ATTCTCTCCGATGACGCCGTTGTGTGCTATAACAGTAACTATGCGGCTCAGGGTTTAGTAGCTAGCATTA
AGAACTTCAAAGCAGTTCTTTACTATCAAAACAATGTATTCATGTCTGAGGCAAAATGCTGGACCGAGAC
CGACCTTACTAAGGGACCTCACGAATTTTGCTCTCAGCACACAATGCTAGTTAAACAAGGAGATGACTAC
GTGTACCTGCCTTACCCAGATCCATCCAGAATACTAGGCGCAGGCTGTTTTGTCGATGATATTGTCAAAA
CAGATGGTACACTTATGATTGAAAGGTTTGTGTCACTCGCGATTGATGCTTACCCACTTACAAAACACCC
TAACCAGGAGTATGCTGATGTTTTCCATTTGTACTTACAATACATTAGAAAACTACATGATGAGCTTACT
GGTCACATGTTAGACATGTACTCTGTAATGCTAACTAATGATAATACTTCCAGGTACTGGGAACCTGAGT
TTTATGAGGCCATGTACACACCACATACAGTCTTACAGGCTGTAGGTGCTTGTGTATTATGCAACTCACA
GACTTCACTTCGTTGTGGCGCCTGCATCAGGAGACCATTCCTTTGTTGCAAGTGCTGCTATGACCATGTC
ATTTCAACATCACATAAATTAGTGCTGTCTGTTAATCCCTATGTTTGCAACGCACCAGGTTGTGATGTCA
CTGATGTGACACAACTATACCTACGAGGTATGAGCTATTATTGCAAGTCACACAAGCCTCCCATTAGTTT
CCCCTTGTGTGCTAATGGTCAGGTTTTTGGTTTATATAAAAACACATGTGTAGGCAGTGATAATGTTACT
GACTTTAACGCAATAGCAACATGTGATTGGACTAATGCTGGTGATTATATACTCGCCAACACTTGTACAG
AAAGGCTCAAGCTTTTTGCAGCTGAAACGCTCAAAGCTACAGAGGAAACATTCAAGCTATCCTATGGTAT
TGCCACTGTACGTGAAGTACTGTCTGATAGAGAACTTCATCTTTCATGGGAGGTTGGAAAACCGAGACCA
CCATTGAATAGAAATTACGTCTTTACTGGTTACCGTGTGACCAAAAATAGTAAAGTACAGATTGGAGAGT
ACACCTTTGAGAAGGGTGACTATGGTGATGCTGTTGTATACAGAGGTACTACAACTTACAAATTGAATGT
TGGCGATTACTTTGTGTTAACATCACATACAGTAATGCCATTAAGTGCACCAACACTAGTGCCTCAAGAG
CACTATGTGAGAATCACAGGCTTATACCCAACTCTCAACATTTCTGAGGAGTTTTCTAGCAATGTTGCAA
ATTATCAAAAAGTTGGTATGCAAAAGTACTCTACACTACAAGGACCGCCAGGTACTGGTAAGAGTCATTT
TGCTATTGGACTTGCCCTTTACTACCCATCAGCTCGCATAGTGTATACGGCGTGCTCCCACGCTGCTGTT
GATGCGCTGTGCGAAAAGGCATTGAAATATTTGCCTATAGATAAGTGTAGTAGAATTATACCTGCACGTG
CGCGTGTAGAGTGCTTTGATAAATTCAAGGTGAATTCAACACTAGAACAGTATGTTTTCTGTACAGTGAA
TGCACTGCCAGAAACTACTGCTGACATAGTAGTCTTTGATGAAATTTCAATGGCAACTAATTATGACTTG
AGCGTTGTCAATGCTAGGCTACGTGCAAAGCACTATGTTTACATTGGTGATCCAGCTCAACTACCTGCAC
CACGCACATTGCTTACTAAGGGCACACTTGAACCTGAGTACTTTAATTCAGTGTGCAGACTCATGAAAAC
AATAGGTCCTGACATGTTTCTAGGAACATGTCGCCGCTGTCCTGCTGAAATTGTTGACACAGTGAGTGCT
TTAGTTTATGACAATAAGCTAAAAGCACACAAGGAGAAGTCGGCTCAATGCTTCAAAATGTTTTATAAGG
GTGTGATTACGCATGATGTATCATCTGCAATCAACAGACCTCAAATAGGTGTGGTAAGAGAATTTCTTAC
ACGCAACCCTGCTTGGAGAAAGGCTGTTTTCATCTCTCCTTACAATTCACAGAATGCAGTAGCATCCAAA
ATTTTAGGATTGCCTACACAAACTGTAGACTCCTCACAGGGTTCTGAGTATGACTATGTCATATTCACGC
AAACAACTGAAACAGCACACTCCTGCAATGTCAACCGCTTCAATGTGGCCATTACAAGAGCAAAAATTGG
CATTTTGTGCATAATGTCTGATAGAGATCTTTATGACAAGCTGCAATTTACAAGTCTAGAGGTACCACGT
CGAAATGTGGCTACTTTACAAGCAGAAAATGTAACTGGACTCTTTAAGGACTGTAGCAAGATCATTACTG
GTCTTCATCCTACACAGGCACCAACACACCTCAGTGTTGATACTAAATTCAAAACTGAAGGACTTTGTGT
TGACATACCAGGCATACCTAAGGACATGACCTACCGTAGACTCATCTCTATGATGGGTTTCAAGATGAAT
TATCAAGTCAATGGTTACCCCAATATGTTTATCACCCGCGAAGAAGCCATTCGTCATGTTCGTGCATGGA
```
