## Supplementary material for "SARS-CoV-2 gene content and COVID-19 mutation impact by comparing 44 Sarbecovirus genomes": 44 Sarbecovirus Alignment (part 2 of 2)

```
TAGGCTTTGATGTTGAGGGTTGTCATGCGACTAGAGATGCTGTAGGAACAAATCTACCGCTCCAGTTAGG
ATTTTCAACAGGTGTTAACCTAGTAGCTGTACCAACTGGCTATGTTGACACTGAGAATAACACAGAGTTC
ACTAGAGTCAATGCAAAACCTCCTCCAGGTGACCAATTCAAACATCTTATACCACTCATGTACAAAGGTT
TGCCCTGGAACGTGGTGCGTATTAAGATAGTACAAATGCTCAGTGATACACTGAAAGGATTGTCTGACAG
AGTTGTGTTCGTCCTTTGGGCACATGGCTTTGAACTTACATCGATGAAGTACTTTGTCAAGATTGGACCT
GAAAGAACGTGTTGTCTGTGTGACAAACGTGCGACTTGTTTCTCTACTTCATCTGATACTTATGCTTGCT
GGAATCATTCTGTGGGTTTTGACTATGTCTATAATCCATTTATGATTGATGTTCAGCAGTGGGGTTTTAC
AGGTAACCTTCAGAGTAACCACGACCAGCACTGTCAAGTGCATGGTAATGCTCATGTGGCTAGTTGTGAT
GCTATCATGACTAGATGTCTTGCAGTCCATGAGTGCTTTGTTAAGCGCGTTGATTGGTCTGTTGAATACC
CCATTATTGGAGATGAACTGAAGATCAATGCCGCATGCAGAAAAGTACAGCATATGGTTGTTAAATCTGC
ATTGCTAGCTGATAAGTTCCCAGTTCTTCACGACATTGGAAATCCCAAGGCTATTAAATGTGTGCCACAG
GCTGAAGTGGAATGGAAGTTCTACGATGCTCAGCCTTGTAGTGACAAAGCTTACAAAATAGAGGAACTCT
TCTATTCATATGCTACACATCATGATAAATTCACTGATGGTGTTTGCTTGTTTTGGAATTGTAACGTTGA
TCGTTACCCTGCCAATGCTATTGTCTGTAGGTTTGACACTAGAGTTCTATCTAATTTAAATCTACCAGGT
TGTGATGGCGGTAGTTTGTATGTTAATAAGCATGCATTCCATACCCCCGCTTTCGACAAGAGTGCATTTA
CTCATTTGAAACAACTGCCATTCTTTTATTACTCTGATAGTCCTTGCGAGTCTCATGGCAAGCAGGTCGT
GTCAGACATTGATTATGTTCCATTGAAGTCTGCTACGTGTATTACACGATGCAACTTAGGTGGTGCTGTT
TGCAGACATCATGCGAATGAGTACAGACAGTACTTAGATGCATATAACATGATGATTTCTGCTGGATTCA
GTCTTTGGATTTACAAACAGTTTGACACTTACAACCTGTGGAACACTTTCACCAGGTTGCAGAGTTTAGA
AAATGTGGCTTACAATGTTATTAATAAAGGACACTTTGATGGACAGACGGGTGAAGCACCTGTGTCTATC
ATTAACAACGCTGTTTACACTAAAGTAGATGGCATTGATGTGGAGATCTTTGAGAACAAGACAACACTTC
CTGTTAATGTGGCGTTTGAGCTTTGGGCCAAGCGTAACATTAAACCAGTGCCAGAGATTAAGATACTCAA
CAATTTGGGTGTTGATATCGCTGCTAACACTGTCATCTGGGACTACAAAAGAGAAGCCCCAGCTTATGTT
TCTACAATAGGTGTCTGTACAATGACTGACATTGCAAAGAAACCTACTGAGAGTGCTTGTTCATCACTTA
CTGTCTTGTTTGATGGTAGAGTTGAGGGACAGGTAGACCTTTTCAGAAATGCCCGAAACGGTGTTTTAAT
AACAGAAGGTTCAGTTAAGGGTTTAATACCATCTAAGGGACCTGCACAATCTAGTGTCAATGGAGTCACA
TTAATTGGAGAATCAGTAAAAACACAGTTTAACTATTTTAAGAAAGTAGACGGCATTATTCAACAGTTGC
CAGAAACTTACTTTACTCAGAGCAGAGACTTAGAGGACTTCAAACCCAGATCACAAATGGAAACTGACTT
CCTCGAGCTCGCGATGGATGAATTCATACAGCGATATAAGCTAGAAGGCTATGCTTTCGAGCATATCGTT
TATGGAGATTTTAGTCATGGACAGCTTGGTGGACTTCACTTAATGATAGGTCTGGCCAAGCGCTCACAAG
ATTCACCACTTAAACTAGAGGATTTTATCCCTATGGATAGCACAGTGAAAAATTATTTCATAACAGATGC
TCAGACAGGTTCATCAAAATGTGTTTGCTCTGTTATTGACCTTCTACTTGATGACTTTGTTGAAATAATA
AAGTCGCAAGATTTATCAGTGATTTCAAAGGTTGTCAAAGTTACAATTGACTATGCTGAAATTTCATTCA
TGCTTTGGTGTAAGGATGGACATGTTGAAACCTTCTACCCAAAATTACAGGCAAGTCAAGCATGGCAACC
GGGTGTTGCAATGCCTAACTTGTATAAGATGCAAAGAATGCTTCTTGAAAAATGTGACCTTCAGAATTAT
GGTGAAAATGCTGTTATACCAAAAGGAATAATGATGAATGTCGCAAAATATACTCAACTGTGTCAATACC
TAAATACACTTACATTGGCTGTACCTTACAACATGAGAGTTATACACTTTGGTGCCGGCTCTGATAAAGG
AGTAGCACCTGGTACAGCTGTTCTTAGACAGTGGTTGCCAACTGGCACACTACTTGTCGATTCAGACCTT
AATGACTTCGTCTCTGACGCAGATTCTACATTAATTGGAGATTGTGCCACTGTACATACAGCTAATAAAT
GGGATCTCATTATTAGCGATATGTATGACCCTAAGACCAAACATGTGACAAAAGAGAATGACTCCAAAGA
AGGGTTTTTCACTTATCTGTGTGGGTTTATTAAACAAAAGCTAGCTCTGGGAGGTTCTGTTGCTGTGAAG
ATAACAGAGCATTCCTGGAATGCTGATCTTTACAAGCTTATGGGGCATTTCTCATGGTGGACAGCTTTTG
TTACA-AATGTAAATGCATCTTCATCCGAGGCATTTTTAATTGGAATTAACTATCTTGGTAAGCCAAAGG
AACAGATTGATGGCTATACCATGCATGCTAACTACATCTTTTGGAGGAATACAAACCCTATTCAATTGTC
TTCCTATTCATTATTTGACATGAGCAAATTCCCTCTTAAATTAAGGGGGACTGCCGTGATGTCTTTAAAA
GAGAATCAAATAAACGACATGATTTATTCTCTGCTTGAAAAAGGTAGACTCATCATTAGAGAAAACAACA
GAGTTGTGGTCTCAAGTGATATTCTTGTTAATAACTAAACG-AACATG---A---TTTTACTTC------
---TTCTTTTTCTTTCTTCTGCCGCT---GCACAAGAAGG---TTGTGGTGTTATCTCCAATAAACC--A
CAGCGCACGTTTGA--TCAGTACTCCTCTACTCGTAGGGGTGTTTACTATAATGATGACATCTTTAGATC
AGACGTGCTGCATCTCACCCAAGACTACTTTCTTCCTTTTAACACTAATGTTACTAGGTATCTGTCTTTG
AATG---CAGCGCAAAACACCATTGTCTACTTTGACAATCATGTAATACCTTTCTATGACGGCATTTATT
TTGCCGCCACAGAGCGGTCTAATGTTATTCGTGGCTGGATCTTTGGTTCAACTTTTGACAACCGCTCGCA
GTCTGCTATTATAGTGAACAATTCTACACACATTTTAGTTAAGGTGTGTAATTTTGTTTTATGCACTGAA
CCCATGTTTACGGTGTCGCGT------------------AACCAACACTATAAATCTTGGGTCTATCAGC
ATGCTAGAAATTGTACATATGATGTTGCATATCCTAGCTTTCAATTAGATGTCTCCTTAAAGAATAATGT
CAATTTTCGACATCTTCGTGAGTTCATTTTTAAGAATGTTGATGGTTTCCTTAAGATATATTCTTCATAT
GAACCTATCAATGTTGTTAGTGG------------CATACCTAGTGGTTTTTCAGTGTTAAAGCCAATTA
TGAGCCTCCCACTAGGTATTAACATTACTGGCATGCGCGTTGTTATGACAATGTTTAGCAACACCCAGGC
------------------CAACTTTCTCACTGAAAATGCTGCATATTATGTAGGCTATCTTAAGCCTAGA
ACATTTATGTTACAATTTAATAGCAATGGCACAATTGTTAATGCTGTTGATTGTTCTCAGGATCCTCTTT
CTGAGTTAAAGTGCACACTTAAAAATTTTAATGTTACTAAAGGAATCTACCAAACGTCTAACTTCAGAGT
TACACCAACGCAGGAGGTTGTTAGATTCCCAAATATTACAAACCGCTGCCCATTTGACAGGGTTTTTAAT
GCTTCCAGGTTTCCCTCTGTGTATGCATGGGAAAGAACAAAAATTTCTGATTGTGTTGCTGACTACACTG
TTCTCTACAACTCA---ACCTCTTTCTCAACTTTCAAATGTTATGGAGTTTCTCCCTCTAAGTTGATTGA
TCTATGCTTCACAAGCGTGTATGCAGATACATTCTTGATAAGATCTTCAGAAGTGAGACAAGTAGCGCCA
GGTGAGACTGGTGTTATTGCTGACTACAATTATAAGCTGCCTGATGATTTCACAGGTTGTGTGATTGCTT
GGAACA---------------CTGCTAAACAGGATACAGGCTATTATTATTACAGGTCCCACCGCAAGAC
TAAGCTTAAGCCTTTTGAGAGAGATTTGTCGTCTG-----------------------------------
-ATGA---TGGTAATGGTGTATACACTCTTAGTACTTATGACTTCAATCCTAATGTACCTGTTGCTTACC
AAGCTACCAGGGTTGTTGTACTTTCATTTGAACTTCTTAATGCACCTGCCACAGTTTGTGGACCTAAATT
ATCCACAGAACTTGTTAAAAACCAGTGTGTAAACTTCAACTTCAATGGACTTAAGGGCACTGGTGTTTTG
ACTAAGTCTTCTAAAAGATTTCAGTCATTTCAACAATTTGGTCGTGACACGTCTGACTTCACTGATTCAG
TACGTGATCCACAAACATTAGAAATACTTGACATTTCACCATGTTCTTTTGGTGGTGTTAGTGTGATTAC
ACCAGGAACAAATGCTTCTTCTGAAGTTGCTGTTCTTTACCAAGATGTTAACTGCACTGATGTTCCAACA
GCAATTCATGCAGACCAACTAACACCAGCTTGGCGTGTTTATTCCACTGGAGTAAATG------TGTTTC
AAACTCAAGCTGGCTGTCTCATAGGAGCTGAACATGTTAACGCTTCATATGAGTGTGACATCCCAATTGG
TGCTGGCATTTGTGCTAGTTACCATACAGCTTCAGTCT------------TACGCAGTACAGGCCAGAAA
TCAATTGTGGCTTATACTATGTCTTTGGGTGCTGAGAACTCAATTGCTTATGCTAATAATTCAATTGCCA
TACCTACAAATTTTTCAATCAGTGTCACTACTGAAGTGATGCCTGTTTCAATGACTAAAACATCCGTGGA
TTGTACGATGTACATCTGCGGTGATTCATTGGAGTGCAGTAATCTACTCTTGCAGTATGGAAGCTTCTGC
ACACAATTAAATCGTGCCCTTACAGGCATAGCAATAGAACAGGACAAAAACACACAAGAGGTCTTTGCCC
AAGTTAAACAAATGTACAAGACACCAGCCATAAAAGATTTTGGCGGTTTCAATTTTTCACAAATATTGCC
TGATCCTTCAAAGCCAACAAAGAGGTCATTCATTGAGGACCTGCTCTTCAACAAAGTGACTCTCGCTGAT
GCTGGCTTTATGAAACAATATGGCGAATGCCTAGGCGATATTAGTGCTAGAGACCTCATTTGTGCTCAAA
AATTCAATGGATTGACTGTTCTACCACCATTGCTCACAGATGAAATGATTGCTGCCTACACGGCTGCACT
AGTTAGCGGTACTGCTACTGCTGGCTGGACATTTGGTGCAGGTGCTGCCCTTCAAATCCCCTTTGCTATG
CAAATGGCATATAGGTTCAATGGCATTGGAGTTACCCAAAATGTTCTCTATGAGAACCAAAAACAGATCG
CCAACCAATTCAATAAGGCGATCAGTCAAATTCAAGAATCACTCACAACAACATCAACAGCATTGGGCAA
GCTGCAAGACGTTGTCAACCAGAATGCTCAAGCATTGAATACACTTGTTAAACAACTTAGCTCCAATTTT
GGTGCTATTTCGAGTGTTCTAAACGACATTCTTTCACGACTCGACAAAGTCGAGGCAGAAGTACAAATTG
ATAGGTTGATTACAGGCAGATTACAGAGCCTCCAAACCTATGTAACACAACAACTAATCAGAGCTGCTGA
AATCAGGGCCTCTGCTAACCTTGCTGCTACTAAAATGTCTGAGTGTGTTCTTGGACAATCAAAAAGAGTT
GACTTCTGTGGAAAAGGCTATCATTTAATGTCTTTCCCCCAAGCGGCTCCGCATGGTGTTGTCTTCCTAC
ATGTCACTTATGTGCCATCACAGGAAAGAAACTTCACTACTGCCCCAGCAATTTGTCATGAAGGCAAAGC
ATACTTCCCTCGCGAAGGTGTTTTTGTATCTAATGGCACTTCTTGGTTCATTACACAGAGGAATTTTTAC
TCACCACAGATAATTACAACAGACAATACATTTGTCGCAGGAAATTGTGACGTCGTAATTGGCATCATCA
ATAACACAGTTTATGATCCTCTGCAACCTGAGCTTGACTCATTCAAAGAAGAGCTGGACAAGTACTTCAA
AAATCATACATCACCAGATGTTGATCTCGGCGACATTTCAGGTATTAATGCTTCTGTCGTCAACATTCAA
AAAGAAATTGACCGCCTCAATGAGGTCGCCAAAAATCTAAATGAATCACTCATTGACCTCCAAGAACTTG
GAAAATATGAGCAATACATCAAATGGCCTTGGTATGTTTGGCTCGGCTTCATCGCTGGACTAATTGCCAT
CGTCATGGTTACAATCTTGCTTTGTTGCATGACCAGCTGTTGCAGTTGCCTCAGGGGTGCATGCTCTTGC
GGTTCTTGCTGCAAATTTGATGAGGACGACTCTGAGCCAGTGCTCAAAGGAGTCAAATTACACTACACAT
AAACGAACTTAATGGATTTGTTTATGAGCATTTTCACATTGGGAGCAATCACACGCCAACCAGCGAAAAT
TGAAAATGCTTCTCCTGCAAGTACTGTTCATGCTACAGCAACGATACCGCTACAAGCCTCACTCCCTTTC
GGATGGCTTGTTGTTGGCGTTGCACTTCTTGCTGTTTTTCAAAGCGCTTCCAAAGTGATTGCGCTTCATA
AGAGGTGGCAGCTTGCCTTGTATAAAGGCATTCAGTTTGTTTGCAACCTGCTGCTACTTTTTGTGACAAT
TTACTCACATCTTCTACTGTTAGCTGCTGGCATGGAGGCACAATTTTTGTACATCTATGCCCTGATTTAC
ATTCTGCAAATCCTAAGCTTTTGCAGATTCATCATGAGATGCTGGCTGTGCTGGAAGTGCAGATCCAAAA
ATCCGTTGCTCTATGATGCTAACTACTTTGTATGTTGGCACACCAATTGCTTTGATTACTGTATACCATA
CAACAGTATCACTGACACAATTGTCCTCACGTCAGGTGATGGAACTACTCAGCCAAAACTAAAAGAAGAC
TACCAAATTGGTGGTTATTCCGAGTATTGGCATTCAGGTGTAAAGGACTATGTAGTAATACATGGTTATT
TCACTGAAATCTACTACCAGTTAGAATCGACACAACTATCGACTGACACTGGTGCTGAAAATGCTACATT
CTTCATCTATAGCAAGCTTGTTAAAGATGT---GGACCATGTACAAATACACACAATCGACGGCTCTTCA
GGAGTTGTAAATCCAGTAATGGATCCAATTTATGATGAGCCGACGACGACTACTAGCGTGCCTTTGTAAG
CACAAGAAAGTGAGTACGAACTTATGTACTCATTCGTTTCGGAAGAGACAGGTACGTTAATAGTTAATAG
CGTACTTCTTTTTGTTGCTTTCGTGGTATTCTTGCTAGTCACACTAGCCATCCTTACTGCGCTTCGATTG
TGTGCGTACTGCTGCAATATTGTTAACGTGAGTTTAGTAAAACCAACAGTTTACGTTTACTCACGTGTTA
AAAATCTGAACTCTTCTGAAGGAGTTCCTGATCTTCTGGTCTAAACGAACTAACTATTA---TTATTATT
CTGTTTGGAACTTTAACATTGCTTATCATGGCAGACAACGGT------------------ACCATTACTG
TTGAGGAGCTTAAACAACTCCTGGAACAATGGAATCTAGTAATAGGTTTCATTTTCCTAGCCTGGATTAT
GCTATTACAGTTTGCCTATTCCAACCGGAACAGGTTTCTGTATATAATAAAGCTTGTTTTCCTCTGGCTC
TTGTGGCCAGTAACACTTGCTTGCTTTGTGCTTGCTGCTGTTTACAGAATCAATTGGGTGACTGGCGGAA
TTGCGATTGCAATGGCTTGTATAGTAGGCTTGATGTGGCTTAGCTACTTCGTTGCTTCTTTCAGGCTGTT
TGCTCGCACCCGCTCAATGTGGTCATTCAATCCAGAAACAAACATTCTTCTCAACGTGCCTCTCCGAGGT
ACAATTTTGACCAGACCGCTCATGGAAAGTGAACTTGTCATTGGTGCTGTGATCATTCGTGGTCATTTGC
GAATGGCTGGACACTCCCTAGGGCGCTGTGACATAAAGGACCTGCCAAAAGAGATTACGGTGGCTACATC
ACGAACGCTTTCTTATTACAAATTAGGAGCGTCGCAGCGTGTAGGCACTGATTCAGGTTTTGCTGCATAC
AACCGCTACCGAATTGGAAACTATAAATTAAATACAGACCACTCAGGTAGCAACGACAATATTGCTTTGC
TAGTACAGTAAGTGACAACAGATGTTTCATCTTGTTGACTTCCAGGTTACAATAGCAGAGATATTGATTA
TCATTATGAAGACTTTCAGGGTTGCCATTTGGAACCTTGACATACTAATAAGTTCAATAGTGAGACAATT
ATTTAAGCCTCTAACTAAGAAGAAATACTCTGAGTTAGATGATGAAGAACCTATGGAGTTAGATTATCCA
TA--------------------------------------------------------------------
----------------------------------------------------------------------
----------------------------------------------------------------------
----------------------------------------------------------------------
----------------------------------------------------------------------
----------------------------------------------------------------------
----------------------------------------------------------------------
----------------------------------------------------------------------
----------------------------------------------------------------------
----------------------------------------------------------------------
----------------------------------------------------------------------
----------------------------------------------------------------------
----------------------------------------------------------------------
----------------------------------------------------------------------
--------------------------------------------------------------------AA
ACGAACATGAAAATTATTCTCTTCCTGACACTGATTGCACTTGCTTCCAGCGAGCTATATCACTATCAGG
AGTGTGTTAGGGGTACTACTGTACTACTAAAAGAACCTTGCCCATCAGGAACCTACGAGGGCAATTCACC
ATTTCATCCTCTTGCTGACAACAAATTTGCACTAACTTGCATTAGCACACATTTTGCTTTTGCTTGCGCT
GACGGTACTAGACATACCTATCAGTTGCGTGCAAGATCAGTTTCGCCAAAACTTTTCATCAGACAGGAGG
AAGTTCACCAAGAGCTCTACTCACCACTTTTTCTCATTGTTGCTGCTCTAGTATTTATAATACTTTGCTT
CACCATTAAGAGAAAGACAGAATGAATGAGCTCACCTTAATTGACTTCTATTTGTGCTTTTTAGCCTTTC
TGCTATTCCTTGTTCTAATAATGCTTATTATATTTTGGTTTTCACTTGAACTCCAAGATATAGAAGAACC
CTGTAACAAAG--TCTAAACGAACATGAAACTTCTCATTGTTTTTGGACTCTTAACATCAGTATACTGCA
TTCATAAAGAATGCAGC-ATACAAGAGTGTTGTGAAATTCAACCCTCCCAAATTGAAGACCCATCTCCAA
TACATTACTATTCGGACTGGTTTATACAAATTGGATAT---AGAAAGTCAGCTCGCCTTGTACAATTGTG
CGAGGGAGATTATGGCAAAAGAATTCCGATTCATTATGAAATGTTTGGCAATTACAGTATGTACTGTGAA
CCACTTGAGATAAACTGTCAAGCCCCACCAGTAGGTCGTTTAATTGTGCGGTGGTTGCACGATTATGAGT
CTGCTGAGCATCACGACGTTAGAGTTGT---TCTAG--ATTTCATATAAACGAACAAACTAAAATGTCTG
ATAATGGACCCCA---AAACCAGCGTAGTGCCCCCCGCATTACATTTGGTGGACCCTCAGATTCAACTGA
CAATAACCAGGATGGAGGACGCAGTGGTGCACGGCCAAAACAACGCCGTCCCCAAGGTTTACCCAATAAT
ACTGCGTCTTGGTTCACAGCTCTCACTCAGCATGGCAAGGAGGAACTTAGATTCCCTCGAGGCCAGGGCG
TTCCAATCAACACCAATAGTGGTAAAGATGACCAAATTGGCTACTACCGAAGAGCTACCCGACGAGTTCG
TGGTGGTGACGGCAAAATGAAAGAGCTCAGCCCCAGATGGTATTTCTATTACCTAGGAACTGGCCCAGAA
GCTTCACTTCCCTACGGCGCTAACAAAGAAGGCATCGTTTGGGTCGCAACTGAGGGAGCCTTAAACACAC
CAAAAGATCACATTGGCACCCGCAATCCTAATAACAATGCTGCCATCGTGCTACAACTTCCTCAAGGAAC
AACATTGCCAAAGGGCTTCTACGCAGAGGGGAGCAGAGGCGGCAGTCAAGCCTCTTCCCGCTCTTCATCA
CGTAGTCGCGGTAATTCAAGAAATTCAACTCCTGGCAGCAGTAGGGGAAATTCTCCTGCTCGAATGGCTA
GCGGAGGTGGTGAAACTGCCCTCGCGCTATTGCTGCTAGACAGACTGAACCAGCTTGAGAGCAAAGTTTC
TGGTAAAGGCCAACAACAACAAGGCCAAACTGTCACTAAGAAATCTGCTGCTGAGGCATCCAAAAAGCCT
CGCCAAAAACGTACGGCAACTAAGTCGTACAACGTCACTCAAGCTTTTGGGAGACGTGGTCCAGAACAAA
CCCAAGGAAACTTTGGGGACCAAGAACTAATCAGACAAGGAACTGATTACAAACATTGGCCGCAAATTGC
ACAATTTGCTCCAAGTGCCTCTGCATTCTTTGGAATGTCACGCATTGGCATGGAAGTCACACCTTCGGGA
ACATGGCTGACTTATCATGGAGCCATAAAATTGGATGACAAAGATCCACAATTCAAAGACAACGTCATAT
TGCTGAATAAGCACATTGACGCATACAAAACATTCCCACCAACAGAGCCTAAAAAGGACAAAAAGAAAAA
GACTGATGAAGCTCAGCCTTTACCGCAGAG---AAAGAAGCAGCCCACTGTGACTCTTCTGCCTGCGGCT
GATATGGATGATTTCTCCAGACAACTTCAAAATTCCATGAGTGGAGCTTCTGCTGATTCAACTCAGGCAT
AAACACTCATGATGACCACACAAGGCAGATGGGCTATGTAAACGTTTTCGCAATTCCGTTTACGATACAT
AGTCTACTCTTGTGCAGAATGAATTCTCGTAACTAAACAGCACAAGTAGGTTTAGTTAACTTTAATCTCA
CATAGCAATCTTTAATCAATGTGTAACATTAGGGAGGACTTGAAAGAGCCACCACATTTTCACCGAGGCC
ACGCGGAGTACGATCGAGGGTACAGTGAATAATGCTAGGGAGAGCTGCCTATATGGAAGAGCCCTAATGT
GTAAAATTAATTTTAGTAGTGCTATCCCCATGTGATTTTAATAGCTTCTTAGGAGAATGACAAAAAAAA.
........................
>DQ412043_Bat_SARS_CoV_Rm1
ATATTAGGTTTT-TACCTACCCAGG--AAAAGCCAACCAACC-TCGATCTCTTGTAGATCTGTTCTTTAA
ACGAACTTTAAAA------TCTGTGTGGCTGTCGCTTGGCTGTATGCCTAGTGCACCTACACAGTATAAA
---TAATAAC-TTTACTGTCGTTGACAAGAAACGGGTAACTCGTCCTTCTTCTGCAGACTGCTTACGGTT
TCGTCCGTGTTGTAGTCGATCATCAGCATACCTAGGTTTCGTCCGGGTGTGACCGAAAGGTAAGATGGAG
AGCCTTGTTCTTGGTGTCAACGAGAAAACACACGTCCAACTCAGTTTACCTGTTCTTCAGGTTAGTGACG
TGTTAGTGCGTGGTTTCGGGGATACTGTGGAAGAAGCCCTAGCGGAAGCACGTGAACATCTTAAAAATGG
CACTTGTGGCCTAGTAGAGCTGGAAAAAGGTGTTTTACGCCAGCTTGAAGAGCCCTATGTGTTCATTAAA
CGATCTGAAGCCTTAAGCACCACTCATGGCCATAAGGTTGTTGAATTGGTGGCTGAAATGAATGGCATTC
AGTTCGGTCGTAGCGGTACAACACTGGGAGTTCTCGTGCCACATGTGGGCGAAACCCCAATTGCGTACCG
CAATGTTCTTCTTCGCAAGAACGGTAATAAGGGAGCTGGTGGTCATAGCTACGGCATCGATCTAAAGTCT
TATGACTTAGGTGTCGAGCTGGGCACTGATCCCATCGAAGATTATGAACAAAACTGGAACACTAAGCATG
GTGGTGGTGTACTCCGTGAACTCATCCGTGAGCTCAATGGAGGTGCATTCACTCGCTATGTCGACAACAA
CTTCTGTGGCCCAGATGGGTACCCTCTTGAATGCATTAAAGACCTTCTCGCTCGCGCGGGTAAGTCAATG
TGCACTCTTTCTGAACAACTTGATTACATTGAGTCGAAGAGAGGTGTTTACTGCTGCCGTGAACATGAAC
ATGAAATTGTTTGGTTCACTGAGCGCTCTGAGAAGAGCTATGAGCGTCAGACACCCTTCGAGATCAAGAG
TGCCAAGAAATTTGACACTTTCAAAGGGGAATGCCCGAAGTTCGTATTTCCTCTTAATTCTAAAGTCAAA
GTCATTCAACCGCGTGTTGAAAAGAAAAAGACTGAAGGTTTCATGGGGCGCATTCGCTCTGTGTATCCTG
TTGCCACTCCTCAAGAGTGCAACGACATGCACTTGTCTACCTTGATGAAATGTAATCATTGTGATGAAGT
TTCATGGCAGACGCGCGACTTTCTAAAAGCCACTTGTGAACAATGTGGCACTGAAAATTTAGTTTGTGAA
GGACCCACTACGTGTGGATACCTACCTGCTAATGCTGTAGTAAAAATGCCTTGC---CCTGCTTGCCAAG
ACCCTGAAGTAGGCCCTGAGCATAGTGTTGCAGACTACCATAACCATTCAAACATTGAAACTCGACTCCG
CAAGGGAGGTAGGACTAAATGTTTTGGGGGTTGTGTGTTTGCCTACGTTGGCTGCTACAACAAGCGTGCA
TACTGGGTTCCTCGTGCTAGTGCCAATATAGGCGCAAGCCATACTGGCATTACTGGTGATAACGTGGAGA
CTCTGAATGAGGATCTTATGGAGATATTGAATCGCGACCGTGTTAATATTAACATTGTCGGCGATTTTCA
TTTGAATGAGGAGGTTGCTATTATTTTGGCATCCTTTTCAGCATCTACGTGTGCTTTTGTTGACACTGTG
AAAGGTCTTGATTACAAGACATTTAAGGACATTGTTGAGTCCTGCGGTAACTTTAAAGTTACGCGTGGCA
GAGCTAAGAAAGGAGCTTGGAACATTGGACAGGAAAAATCTATTTTAACACCACTGTATGGTTTCCCCTC
ACAGGCTGCTGGTGTTATTAGATCAATTTTTACTCGTGCACTTGACACAGCAAATCATTCCATTCCTGAC
CTTCAAAGAGCAGCTATTACCATCCTTGATGGTATTTCTGAACAATCATTGCGTCTTATTGATGCCATGG
TTTACACCTCAGACCTGCTCACCAACAGTGTCATCGTTATGGCGTATGTTACAGGTGGACTTGTACAGCA
AATAACACAGTGGTTGTCTAACATGTTAGGCACTACTGTTGACAAGCTCAAACCCGTATTTACATGGGTT
GAGGCTAAACTCAGTGCAGGAATTGAATTTCTCAGGGATGCCTGGGAAATTCTAAAATTTTTGGTTACAG
GAGTGTTTGACATTGTTAAGGGTCAAATACAAGTGGCTTCAGATAATCTCAAGGAATGTGTAAAAGCTTT
CCTTGATGTTCTTAACAAAGCACTTGAAATGTGCATTGACCAAGTCATAATCGCTGGTGCCAAGCTGAGA
ACACTCAACTTGGGCGAGGTCTTCATTGCACAGAGCAAGGGACTCTATCGTCAGTGTATTCGTGGCAAAG
AACAGCTGCAATTACTCATGCCTCTTAGGGCACCAAAAGAAGTCACCTTCTTTGAGGGAGATTCACATGA
TACTGTTTTCACCTCTGAAGAGGTTGTTCTTAAAAATGGTGAACTCGAAGCACTTGAGACACCAGTTGAC
AGCTTTACTAATGGAGCTGTCATAGGCACACCAGTTTGTGTTAATGGCCTTATGCTCTTAGAACTCAAAG
ACAAAGAGCAGTATTGTGCTTTGTCTCCTGGTTTGTTAGCCACAAACAATGTCTTCAGTCTAAAAGGAGG
TGCACCAGTTAAGGGTGTAACCTTTGGAGAAGATACTGTTTTGGAAGTGCAAGGTTACAAGAATGTTAAA
ATTACATTCGAGCTTGATGAGCGTGTAGACAAGGTGCTTAATGAGACGTGTTCTGTCTACACTGTTGAGT
CTGGTACTGAAGTTACTGAATTCGCATGTGTCGTGGCAGAAGCTGTTGTAAAGACTTTACAACCAGTTTC
TGATCTTCTTACCAATATGGGTATTGATCTTGATGAGTGGAGTGTAGCCACATTTTACTTGTTTGATGAT
GCTGGTGAAGAAAAACTTTCTTCGCGTATGTATTGCTCCTTCTACCCTCCTGATGAGGAAGAGGACTGTG
AAGAGTATGAGGATGAGGAAGAAATTCCAGAAGAAACCTGTGAACATGAATATGGCACAGAGGATGACTA
TAAAGGCCTTCCTCTTGAATTTGGTGCATCAACCGAAATACAACAGGTT---GATGAGGAAGAAGAGGAA
GACTGGCTTGAGGAAGCTATTGCA----------------------------------------------
-----------------------------GCA---------AAACCTGAACCAGAACCTCTGCCTGAAGA
ACCAGTTAATCAGTTTACTGGCTACTTAAAACTTACTGATAATGTTGCCATTAAGTGTGTTGACATTGTT
AAAGAGGCACAACATGCCAAACCAACGGTGATTGTCAACGCTGCTAACGTCCATCTGAAACATGGTGGTG
GTGTAGCGGGTGCTCTTAATAAGGCAACCAATGGTGCCATGCAACTGGAGAGTGATGA-TTACATTAAGA
AAAATGGACCACTTACAGTAGGTGGTTCATGTTTGCTTTCTGGACACAATCTTGCTAAGAAATGCATGCA
CGTTGTTGGCCCAAACCTAAATGCTGGTGAGGATGTTCAACTCCTCAAGGCTGCATATGCAAATTTCAAT
TCACAGGATGTGCTACTTGCACCCTTATTGTCAGCTGGCATATTTGGTGCCAAGCCACTCCAGTCATTAA
AAATGTGTGTTGAGACAGTTCGCACACAAGTGTACTTCGCAGTCAACGACCAGGATCTTTACGATCATGT
T---------------------------------------------------GTTCTAGGTTATTTAGAC
AGCTTGAAACCTAAAGTTGAGACTCC---TACACAGGAGAATCTGGAGTTGAAAGAGCAACCAGCCGTAG
AGACTCTTACACAAGAGAATCTAGAACTGGAAGAGCTACCGGTTATAGAAAAACCCGTAGATGTGAAGT-
-----TTAAGGCTCGCATTGAAGAGGTTAACACATCATTGGAAGAAACAAAATTTCTTACCAGTAGGTTA
TTATTATTTGCTGATATTAATGGTAAGTTATACCAAGATTCTCAGAATATGTTAAGAGGTGAAGATATGT
TCTTCCTAGAGAAGGATGCACCATATATTGTAGGTGATGTCATCAGTAGTGGTGACATTACTTGTGTTAT
AATACCTGCCAAGAAGGCTGGCGGTACTACAGAGATGCTTGCCAAGGCATTAAAGAAGGTGCCAGTTAGT
GAGTATATAACTACATACCCCGGACAAGGATGTGCTGGTTATACACTTGAAGAGGCAAAGACTGCGCTTA
GAAAATGCAAGTCTGTGTTCTACGTTTTGCCTTCAAAAACACCTAATGACAAAGAAGAGATTCTAGGAAC
AGTTTCTTGGAATTTAAGAGAGATGCTTGCCCATGCAGAGGAGACAAGAAAATTAATGCTTATTTGTATG
GATGTTAAAGCCTTGATGTCTACTATTCATCGTAGATACAAGGGTATTAAAGTTCAAGAGGGAATCGTTG
ATTATGGTGTTCGGTTCTTTTTCTACACTAGTAAAGAGCCTGTAGCTTCCATTATCACAAAGCTCAATTT
ATTGAATGAACCACTTGTTACTATGCCAATTGGTTATGTGACACATGGACTCAATTTGGAAGAGGCTGCT
CGTTGTATGCGTTCTCTTAAAGCTCCTGCTGTAGTTTCAGTGTCTTCACCAGATGCAGTTACTACATATA
ATGGATACCTTACATCGTCTTCGAAGACGTCTGAGGAACATTTTATAGAGACTGTTTCCCTTGCAGGTAT
GTATAGGGATTGGTCATACTCAGGACAACGTACAGAGTTAGGTGTTGAATTTCTTAAGCGTGGCGACAAG
GTTGTTTACCACACTGTAGGGAGTCCTATTCAATTCCATCTTGATGGAGAGGTTCTCTTGCTTGACAAAC
TTAAGAGTCTTTTATCTCTTCGTGAGGTTAGGACTATTAAAGTGTTTACTACTGTAGACAATACTAATCT
CCACACGCAAATTGTGGACATGTCCATGACATACGGACAGCAGTTTGGTCCTACTTACTTGGACGGTGCT
GATGTTACAAAGATTAAACCACATGCTAAGCATGAGGGTAAAACCTTCTTTGTACTACCTAGTGATGACA
CACTGCGTAGTGAAGCATTTGAATATTACCATACTCTCGATGAGAGTTTTCTTGGTAGATATATGTCTGC
TTTAAACCATACAAAGAAGTGGAAATTTCCTCAAATTGGTGGTTTGACTTCAATAAAATGGGCTGATAAC
AATTGTTATTTGTCCAGTGTTTTATTAGCACTTCAGCAGATTGAAGTGAAGTTTAATGCACCCGCACTAC
AAGAAGCCTATTATAGAGCTCGTGCTGGTGATGCAGCCAATTTTTGTGCGCTTATACTCGCCTATAGTAA
TAGAACTGTAGGTGAGTTAGGTGATGTTAGAGAAACTATGACTCATCTTTTACAGCACGCTAATTTAGAA
TCAGCTAAGAGAGTTCTTAATGTGGTGTGTAAAACTTGCGGTCAAAAATCTACAACCTTGACAGGTGTAG
AGGCTGTAATGTATATGGGCACATTGTCCTATGAAGAACTTAAGACAGGTGTTACTATTCCATGTATATG
TGGGCGTGATGCTACACAATATCTAGTACAACAGGAGTCTTCTTTTGTTATGATGTCTGCACCACCTTCT
GAATATACATTACAGCAAGGTGCATTTTTATGTGCTAATGAGTACACTGGTAGTTATCAGTGTGGTCATT
ATACACATGTAACTGTTAAGGAAACGCTTTATCGTATAGATGGGGCGTACCTCACTAAAATGTCAGAATA
TAAAGGACCAGTGACTGATGTTTTCTATAAGGAAATATCTTACACTACGACTATTAAGCCTGTGTCATAT
AAGCTCGATGGAGTTATTTACACAGAGATTCAACCAAAATTAGATGAGTATTACAAGAAGGATAATGCTT
ACTACACAGAGCAACCCATTGATCTTGTGCCAACTCAGCCTTTACCAAATGCGAGTTTTGACAATTTCAA
ACTCACATGCTCAAACACTAAGTTTGCTGATGATCTTAATCAAATGACGGGCTTCAAAAAGCCAGCTTCA
CGTGAGCTATCTGTCACATTCTTCCCAGACTTGAATGGCGATGTAGTGGCTATTGACTATAGACATTACT
CAGCGAGTTTCAAGAAAGGTGCTAAATTGCTACACAAGCCAATTATTTGGCATATCAATCAGACTACAAA
CAAGACAACCTATAAGCCAAACACTTGGTGTTTACGTTGTCTTTGGAGCACAAAGCCAGTTGAAACTTCA
AATTCATTTGAAGTTCTGGAAGTAGAAGACACACAAGGAATGGACAATCTTGCTTGTGAAAGTCAAACAC
CCACCTCTGAAGAAGTAGTGGAAAATCCTACCATACAGAAAGAAGTTATAGAGTGTGACGTGAAAACTAT
CGAAGTTGTAGGTAATGTCATACTTAAACCATCAGAAGAAGGCGTCAAGGTGACACAAGAGTTAGGTCAT
GAAGATTTAATGGCTGCCTATGTGGAAGAAACAAGCATTACTATTAAGAAACCTAATGAGCTGTCACTAG
CCCTAGGTCTTAGAACTCTTGCCACTCATGGTGCTGCTGCAATAAATAGTGTGCCCTGGAGTAAAATTTT
GGCATATGTCAAACCTTTTCTAGGACAAGCGGCAGTGACAACCACAAACTGCATTAAAAGATGTGTGCAG
CGTGTCTTTAACAACTATATGCCTTATGTTATCACATTATTATTTCAATTGTGTACCTTTACAAGAAGTA
CCAATTCAAGAATTAGAGCCTCACTTCCTACAACTATAGCTAAAAATAGTATTAAGAGTGTTGCAAAATT
GTGTTTGGATGTTTGCATTAACTATGTGAAATCTCCTAAATTTTCTAAATTGTTCACAATTGCAATGTGG
CTATTGTTGTTAAGTATTTGCCTAGGTTCATTAATCTATGTAACTGCAGCTTTTGGTGTACTCTTATCTA
ATTTAGGTATTCCTTCTTATTGTGATGGTGTTAGAGAGTCATATGTTAACTCTTCTAATGTCACCACTAT
GGATTTCTACGAGGGTTCTTTTCTATGCAGTGTTTGCTTAAATGGGTTGGATTCCCTTGATTCTTACCCA
GCTCTAGAGACCATTCAGGTTACGATTTCTTCGTACAAACTAGACCTTACATCTTTAGGTTTGGCAGCTG
AGTGGTTTTTGGCATATATGTTGTTTACAAAGTTCTTTTACTTACTTGGTCTCTCTGCTATAATGCAGGT
GTTCTTTGGCTATTTTGCTAGTCATTTCATCAGCAACTCATGGCTTATGTGGTTCATCATTAGCATTGTA
CAGATGGCACCCGTTTCCGCAATGGTTAGGATGTACATTTTCTTTGCTTTTTGCTACTATGTGTGGAAAA
GCTATGTTCATATTATGGATGGCTGCACCTCCTCTACGTGCATGATGTGCTATAAGCGCAATCGTGCTAC
ACGTGTTGAGTGCACAACCATTGTTAATGGCATGAAGAGATCCTTCTATGTCTATGCTAACGGAGGACGA
GGCTTCTGTAAGGCTCACAATTGGAATTGTCTCAACTGTGATACATTTTGTGCTGGTAGTACTTTCATTA
GCGATGAAGTTGCTCGTGATTTGTCACCCCAGTTTAAAAGACCAATTAACCCCACAGACCAGTCTTCTTA
TGTTGTTGATAGTGTTGCTGTCAAGAATGGTGCACTCCATCTTTACTTTGACAAGGCTGGTCAAAAGACT
TACGAGAGACACCCACTCTCTCACTTCGTCAATTTAGACAATCTGAGAGCTAATAACGCTAAGGGCTCAT
TACCCATTAATGTTATTGTTTTTGATGGCAAGTCCAAATGTGACGAGTCAGCTGCAAAGTCTGCATCTGT
TTATTACAGTCAGCTTATGTGCCAACCTATTCTGCTGCTTGACCAGGCTCTCGTTTCAGATGTTGGTGAT
AGTACTGAAGTTTCTGTTAAAATGTTTGATGCTTATGTCGATACTTTTTCAGCAACTTTCAGTGTTCCTA
TGGAAAAACTAAAAGCACTTGTTGCAACTGCCCATAGCGAGTTGGCAAAGGGTGTTGCTCTAGATGGTGT
CCTGTCTACATTTGTCTCAGCCGCACGCCAAGGTGTCGTTGATACTGATGTCGATACAAAGGATGTCATT
GAGTGTCTCAAACTCTCCCACCATTCTGATTTAGAAGTGACAGGTGACAGTTGTAATAACTTCATGCTCA
CCTACAACAAAGTTGAGAACATGACGCCTAGAGACCTTGGTGCATGTATTGATTGCAATGCAAGGCATAT
TAATGCCCAAGTAACAAAAAGTCACAATGTTTCGCTCATCTGGAACGTCAAAGACTATATGTCTTTGTCT
GAACAGTTGCGCAAGCAAATTCGTAGCGCTGCCAAAAAGAACAACATACCTTTTAGGTTAACTTGTGCTA
CTACTAGACAGGTTGTCAATGCCATAACCACTAAAATCTCACTTAAGGGTGGTAAGATTGTTAG---TAC
TTGGTTCAAACTTATGTTGAAAGCCACACTATTGTGTGTTCTCGCCGCATTGTTCTGCTACATCATTATG
CCAGTACATTCATTGTCTGTTCATGATGGTTACACAAATGAAATCATAGGATACAAAGCCATTCAGGACG
GTGTCACTCGTGATATCATGGCTACCGATGATTGCTTTGCTAATAAACATGCTGGATTCGACTCATGGTT
TAGCCAGCGTGGCGGTTCCTACAGAAATGACAAAAGCTGCCCTGTTGTAGCCGCTATCATTACTAGAGAA
ATTGGTTTCATAGTGCCTGGTTTACCTGGTACTGTTCTGAGAGCAATTAATGGAGACTTTTTGCATTTTC
TACCTCGTGTTTTCAGTGCTGTTGGCAATATTTGCTACACACCATCAAAACTTATTGAGTATAGTGATTT
TGCTACTTCTGCTTGCGTCTTGGCTGCTGAATGTACAATCTTTAAGGATGCCATGGGTAAGCCTGTGCCG
TACTGCTACGACACTAACTTGCTTGAGGGTTCTATTTCCTATAGTGAGCTTCGTCCTGACACTCGCTATG
TGCTTATGGACGGTTCTATTATACAATTCCCTAACACTTACTTGGAAGGTTCTGTTAGAGTGGTTACAAC
TTTTGATGCGGAGTACTGTAGGCATGGTACTTGTGAAAGGTCAGAAGCTGGTGTTTGCCTGTCTACTAGT
GGCCGATGGGTTCTTAACAATGAGCATTACAGAGCTCTACCAGGAGTATTCTGTGGTGTCGATGCAATGA
ATCTTATAGCCAACATCTTTACACCTCTTGTTCAACCTGTTGGTGCTTTAGATGTATCAGCTTCTGTAGT
AGCGGGTGGTATCATTGCCATATTGGTGACTTGTGCTGCTTACTACTTTATGAAATTCAGACGTGCATTT
GGTGAGTACAACCATGTTGTAGCTGCTAATGCATTGCTGTTTTTAATGTCTTTCACTATACTCTGCCTGG
CACCTGCTTATAGCTTTTTGCCAGGAGTTTATTCTATCTTTTACTTGTACTTGACATTCTATTTCACTAA
TGATGTTTCATTCTTGGCTCATCTTCAATGGTTTGCCATGTTTTCTCCAATCGTGCCTTTCTGGATAACA
GCAATCTATGTGTTCTGTATTTCTCTAAGGCACTGTCATTGGTTCTTTAATAACTATCTTAGGAAAAGAG
TCATGTTTAATGGAGTTACATTTAGCACCTTTGAGGAGGCAGCTTTGTGTACCTTTTTACTTAATAAGGA
GATGTACCTGAAACTGCGTAGTGAGACATTATTGCCACTTACACAGTACAACAGATATCTCGCTCTCTAT
AACAAGTACAAGTATTTCAGTGGAGCCTTAGACACAACTAGCTATCGTGAAGCAGCTTGCTGTCACTTAG
CAAAGGCTCTTAATGATTTTAGCAACTCCGGTGCTGATGTTCTCTACCAACCACCACAAACTTCAATTAC
TTCTGCTGTTTTGCAGAGTGGTTTTAGGAAAATGGCATTCCCATCTGGTAAAGTTGAAGGATGCATGGTA
CAAGTCACCTGTGGAACTACAACCCTAAATGGTTTGTGGCTAGATGACACAGTGTATTGTCCAAGACATG
TCATTTGCACGGCGGAAGACATGCTCAATCCTAACTATGAAGACTTGCTCATTCGCAAATCTAATCATAG
TTTCCTGGTTCAAGCTGGTAATGTTCAACTCCGTGTTATTGGCCATTCCATGCAAAACTGTTTACTTAGG
CTTAAAGTTGATACTTCTAATCCTAAGACACCAAAGTATAAATTTGTCCGTATTCAACCAGGTCAGACAT
TTTCAGTCCTAGCTTGCTACAATGGTTCACCATCTGGTGTTTACCAGTGTGCCATGAGACCAAATTACAC
CATCAAGGGTTCTTTCCTTAATGGTTCATGTGGTAGTGTTGGTTTTAACATTGATTATGATTGCGTGTCT
TTCTGCTACATGCACCACATGGAGCTTCCAACTGGAGTACACGCTGGTACTGACTTAGAAAGTAAATTCT
ATGGTCCTTTTGTAGACAGACAAACCGCACAGGCTGCTGGCACAGACACAACCATTACATTGAATGTTTT
GGCTTGGCTCTATGCTGCTGTTATTAATGGTGACAGGTGGTTCCTAAATAGGTTTACCACTACTCTCAAT
GACTTTAACCTTGTGGCAATGAAGTACAATTATGAACCACTGACACAAGATCATGTTGACATACTGGGAC
CCCTTTCTGCACAAACAGGAATTGCTGTCTTGGATATGTGTGCTGCTTTGAAGGAGCTTCTACAGAATGG
TATGAATGGTCGTACTATTCTTGGTAGCACTATTCTAGAGGATGAGTTTACACCTTTTGACGTTGTTAGA
CAATGTTCTGGTGTCACTTTCCAAGGTAAATTCAAGAAAATTGTTAAGGGTACTCATCATTGGATGCTCT
TGACTTTCCTGACATCACTTTTAATTCTTGTTCAAAGTACACAGTGGTCACTGTTTTTCTTTGTCTATGA
GAATGCTTTCTTGCCATTCACTCTTGGTATTATGGCTATTGCAGCTTGTGCTATGCTTCTTGTTAAGCAT
AAGCATGCATTCCTGTGCTTGTTTCTGTTACCTTCTCTAGCAACAGTTGCTTACTTCAATATGGTCTACA
TGCCTGCTAGTTGGGTGATGCGTATTATGACATGGCTCGAATTGGCTGACACTAGCTTATCTGGTTATCG
GCTCAAAGACTGTGTTATGTATGCTTCAGCCTTAGTTTTGCTTGTCCTCATGACTGCTCGTACTGTCTAT
GATGATGCTGCTAGACGTGTGTGGACATTGATGAATGTTATCACACTCGTTTATAAAGTCTACTATGGCA
ATTCCTTAGATCAAGCTATTTCCATGTGGGCTCTTGTTATTTCTGTAACCTCTAACTATTCTGGTGTCGT
TACGACTATCATGTTTTTAGCTAGAGCTATAGTGTTTGTGTGTGTTGAGTATTACCCACTTTTGTTTATT
ACTGGTAACACTTTACAGTGTATCATGCTTGTCTATTGTTTCTTAGGCTATTGTTGCTGTTGCTACTTTG
GTCTGTTTTGCTTGCTCAACCGCTACTTTAGACTTACTCTTGGTGTTTATGACTATCTGGTTTCTACACA
GGAGTTTAGATACATGAACTCTCAGGGGCTTTTGCCACCTAAGAGTAGTATTGACGCTTTCAAGCTTAAC
ATTAAGTTGTTGGGCATTGGAGGTAAACCATGTATCAAAGTTGCCACTGTACAGTCCAAAATGTCCGACG
TAAAGTGCACATCAGTAGTACTGCTTTCAGTTCTTCAACAACTTAGAGTAGAGTCATCTTCAAAATTGTG
GGCACAGTGTGTGCAACTCCACAATGACATTCTTCTTGCCAAGGACACTACTGAAGCTTTCGAAAAGATG
GTTTCACTTTTGTCTGTTTTGCTATCCATGCAGGGTGCTGTAGACATTAATAAGTTGTGTGAGGAAATGC
TCGACAACCGTGCCACCCTTCAGGCTATTGCTTCAGAATTTAGTTCCTTACCATCATACGCTGCCTATGC
CACTGCCCAAGAGGCCTATGAGCAGGCTGTAGCAAATGGTGATTCTGAAGTTGTTCTTAAGAAATTAAAG
AAATCTTTGAATGTGGCTAAATCTGAGTTTGACCGTGATGCTGCCATGCAACGTAAGTTGGAAAAGATGG
CAGATCAGGCTATGACCCAAATGTATAAACAGGCAAGATCTGAGGACAAAAGGGCAAAAGTAACTAGTGC
AATGCAAACAATGCTTTTCACTATGCTTAGGAAGCTTGATAATGATGCACTTAACAACATTATCAACAAT
GCACGTGATGGTTGTGTACCACTCAACATCATACCACTTACAACAGCAGCCAAACTCATGGTCGTTGTCC
CTGATTATGGTACCTACAAAAACACTTGTGATGGTAACACCTTTACATACGCATCTGCACTCTGGGAAAT
CCAGCAAGTTGTTGATGCGGATAGTAAAATTGTTCAGCTTAGTGAAATTAACATGGACAACTCACAAAAT
TTGGCTTGGCCTCTTATTGTTACTGCTCTAAGGGCCAATTCAGCTGTCAAATTACAGAATAATGAACTGA
GTCCAGTAGCACTACGACAGATGTCTTGTGCCGCTGGTACTACACAGACAGCTTGTACTGATGACAACGC
ACTTGCCTACTACAACAACTCCAAGGGAGGTAGATTTGTGCTAGCACTATTATCAGACCACCAAGATCTC
AAATGGGCTAGATTCCCTAAGAGTGATGGTACAGGTACCATTTACACAGAACTGGAACCACCTTGTAGGT
TTGTTACAGACACACCAAGGGGACCTAAAGTGAAGTACTTGTACTTTATCAAGGGTCTTAACAACCTAAA
TAGAGGTATGGTACTGGGTAGTTTAGCTGCTACAGTACGTCTTCAGGCCGGTAACGCTACAGAAGTACCT
GCCAATTCAGCTGTGCTTTCTTTCTGCGCTTTTGCTGTTGACCCAGCCAAGGCCTACAAAGATTATCTAG
CAAGTGGAGGACAACCAATCACGAATTGCGTGAAGATGTTGTGTACACACACTGGTACTGGACAGGCAAT
CACTGTAACACCAGAAGCCAACATGGACCAAGAGTCCTTTGGTGGTGCTTCATGTTGTTTGTACTGCAGA
TGCCACATTGACCATCCAAATCCTAAGGGATTTTGTGACTTGAAAGGTAAGTATGTGCAAATACCTGCCA
CTTGTGCTAATGACCCAGTGGGTTTTACACTTAAGAACACAGTCTGTACCGTCTGCGGAATGTGGAAAGG
TTATGGCTGTAGTTGTGATCAACTCCGCGAACCCATGATGCAGTCTGCTGACGCGTCAACGTTTTTAAAC
GGGTTTGCGGTGTAAGTGCGGCCCGTCTTACACCGTGCGGCACAGGCACTAGCACTGATGTCGTTTACAG
GGCTTTTGATATTTACAACGAAAGAGTTGCTGGCTTTGCAAAGTTCCTAAAGACTAATTGCTGCCGCTTC
CAAGAAAAGGATGAGGAAGGCAATTTATTAGACTCTTATTTCGTAGTTAAGAGACACACGATGTCCAACT
ACCAACATGAAGAGACTATTTATAACTTGGTTAAAGAATGTCCGGCCGTCGCTGTTCATGACTTTTTCAA
GTTTAGAGTAGATGGTGACATGGTACCACATATATCACGTCAACGTCTAACTAAATACACAATGGCCGAC
TTAGTCTATGCCCTTCGTCATTTCGATGAGGGCAATTGTGATACACTAAAAGAAATACTCGTCACATACA
ATTGTTGTGATGATGATTATTTCAATAAGAAGGATTGGTATGACTTCGTAGAGAATCCTGACATTTTACG
CGTATATGCTAACTTAGGTGAGCGTGTGCGCCAAGCATTATTAAAGACTGTGCAATTCTGCGATGCTATG
CGCGATGCGGGCATCGTAGGTGTACTGACATTAGATAATCAGGATCTGAATGGGAACTGGTACGATTTCG
GTGACTTCGTACAAGTAGCACCAGGCTGCGGAGTTCCTATTGTGGATTCATATTATTCATTGCTGATGCC
TATCCTCACACTTACGAAGGCTTTAGCTGCTGAGTCCCATATGGACGCTGATCTCGCAAAACCACTTATT
AAGTGGGATTTGCTGAAATATGATTTCACGGAAGAGAGATTATGTCTTTTCGACCGTTATTTTAAATATT
GGGATCAGACATACCATCCCAATTGTATTAACTGTTTGGACGATAGGTGTATCCTTCATTGTGCAAACTT
TAATGTACTATTTTCCACTGTGTTCCCGCCTACGAGCTTCGGACCACTAGTGAGGAAAATATTTGTAGAT
GGTGTACCTTTTGTTGTTTCAACAGGATACCATTTCCGCGAGTTAGGAGTTGTACACAATCAGGATGTAA
ACTTACATAGCTCGCGCCTCAGTTTCAAGGAACTTTTAGTGTATGCTGCTGACCCTGCTATGCATGCTGC
TTCTGGCAATTTATTGCTAGATAAACGCACTACATGCTTTTCAGTGGCTGCACTAACAAACAATGTTGCT
TTTCAAACTGTCAAACCCGGTAATTTTAATAAGGACTTTTATGACTTTGCTGTGTCTAAAGGTTTTTTTA
AGGAAGGAAGTTCTGTTGAACTAAAACACTTCTTCTTTGCTCAGGATGGCAATGCTGCTATCAGCGATTA
TGACTATTATCGTTATAATCTGCCAACAATGTGTGATATCAGACAACTCCTATTCGTAGTTGAAGTTGTT
GATAAGTACTTCGATTGTTACGATGGTGGCTGTATCAATGCCAACCAAGTAATCGTTAACAATCTGGATA
AATCAGCTGGATTTCCATTTAATAAATGGGGTAAGGCTAGGCTTTATTATGATTCAATGAGTTATGAGGA
TCAAGATGTACTGTTCGCATATACTAAGCGTAACGTCATCCCTACAATAACTCAAATGAATCTTAAGTAT
GCCATTAGTGCAAAGAATAGGGCTCGCACCGTTGCTGGTGTCTCTATCTGTAGTACTATGACCAATAGAC
AGTTTCATCAGAAATTATTAAAGTCAATAGCCGCCACCAGAGGAGCTACTGTAGTAATTGGAACAAGCAA
ATTTTATGGTGGCTGGCATAACATGTTAAAAACTGTTTACAGTGATGTAGAAACTCCCCACCTTATGGGT
TGGGACTATCCAAAGTGTGACAGAGCCATGCCTAATATGCTTAGGATCATGGCTTCTCTTGTTCTTGCTC
GCAAACATAGCACGTGCTGTAACTTGTCGCACCGTTTCTATAGATTAGCTAATGAGTGTGCACAAGTATT
AAGTGAGATGGTCATGTGTGGCGGCTCACTATATGTGAAACCAGGTGGCACATCGTCTGGTGATGCTACA
ACTGCTTATGCTAATAGTGTGTTTAACATCTGTCAAGCTGTAACAGCTAATGTAAATGCACTCCTTTCAA
CTGATGGCAATAAGATTGCCGACAAGTACGTCCGCAATCTTCAACACAGACTTTATGAGCGTCTCTATAG
AAATAGGGATGTAGATCATGAATTCGTGGATGAATTTTACGCATATTTGCGCAAACACTTCTCCATGATG
ATTCTTTCTGATGATGCCGTTGTGTGCTACAATAGTAACTATGCGGCTCAGGGTTTAGTAGCTAGCATTA
AGAACTTCAAAGCAGTTCTTTACTACCAAAACAATGTTTTCATGTCTGAGGCAAAATGCTGGACTGAGAC
TGACCTTACCAAAGGACCTCACGAATTTTGCTCTCAGCACACAATGCTAGTTAAACAAGGAGATGATTAC
GTGTACCTGCCTTACCCAGACCCATCGAGAATATTAGGTGCAGGCTGTTTTGTCGATGATATTGTCAAAA
CAGATGGTACACTCATGATTGAACGGTTTGTGTCACTCGCGATTGACGCTTACCCACTTACAAAACACCC
TAATCAGGAGTATGCTGATGTTTTCCATTTGTACTTACAATACATTAGAAAACTACATGATGAGCTTACT
GGTCACATGTTAGACATGTACTCTGTAATGCTAACTAATGATAACACTTCCAGGTACTGGGAACCTGAGT
TTTATGAGGCTATGTACACACCTCACACAGTCTTACAGGCTGTAGGCGCATGTGTGTTATGCAATTCACA
GACTTCACTTCGTTGTGGTGCCTGCATTAGGAGACCATTCGTTTGCTGCAAGTGCTGCTATGATCATGTT
ATTTCAACATCGCATAAATTAGTGCTGTCTGTTAATCCCTATGTTTGCAACGCACCAGGTTGTGATGTCA
CTGATGTGACACAACTATACCTAGGAGGTATGAGCTATTATTGCAAGTTACATAAGCCTCCCATTAGTTT
CCCTTTGTGTGCTAATGGTCAGGTTTTTGGTTTATACAAGAACACATGTGTAGGCAGTGACAATGTTACT
GACTTTAATGCAATAGCAACATGTGATTGGACTAATGCTGGTGATTACATACTTGCAAACACCTGTACTG
AAAGGCTCAAGCTCTTTGCAGCTGAAACGCTCAAAGCTACTGAGGAGACATTTAAGCTATCTTATGGTAT
TGCCACTGTACGTGAAGTACTGTCTGATAGAGAACTCCATCTGTCGTGGGAGGTAGGCAAACCAAGACCA
CCATTGAATAGAAACTATGTCTTTACAGGTTACCGTGTAACTAAGAACAGTAAAGTACAGATTGGAGAGT
ACACCTTTGAAAAAGGTGACTATGGAGATGCTGTTGTGTACAGAGGTACTACAACATACAAACTGAATGT
TGGCGATTACTTTGTGTTAACATCACATACAGTAATGCCTCTAAGTGCACCAACACTAGTGCCTCAAGAG
CACTATGTGAGAATTACAGGCTTATACCCAACTCTTAACATCTCAGATGAGTTTTCTAGCAATGTTGCAA
ATTATCAAAAAGTCGGTATGCAAAAGTACTCTACACTCCAAGGACCACCAGGTACTGGTAAGAGTCACTT
TGCTATTGGACTTGCTCTCTACTACCCGTCTGCTCGCATAGTGTATACAGCTTGCTCTCATGCTGCTGTT
GATGCATTATGCGAAAAGGCATTGAAATATTTGCCTATAGATAAGTGTAGTAGAATCATACCCGCACGTG
CCCGTGTGGAGTGTTTTGATAAATTCAAAGTGAATTCAACATTAGAACAGTATGTTTTCTGCACTGTTAA
TGCACTGCCTGAAACTACTGCTGATATAGTTGTCTTTGATGAAATTTCAATGGCCACTAATTATGATTTG
AGCGTTGTCAATGTTAGACTACGTGCAAAGCACTATGTTTACATTGGTGACCCCGCTCAACTACCTGCAC
CACGCACATTGCTTACTAAGGGCACACTTGAGCCTGAATACTTTAATTCAGTGTGCAGACTCATGAAAAC
AATAGGTCCAGACATGTTCCTAGGAACTTGCCGCCGTTGTCCTGCCGAAATTGTCGACACAGTGAGTGCT
CTAGTTTATGACAATAAGCTAAAAGCACACAAAGAGAAGTCAGCTCAATGCTTCAAAATGTTCTACAAGG
GTGTGATTACACATGACGTATCATCTGCAATCAACAGGCCTCAGATAGGTGTTGTAAGAGAATTCCTTAC
GCGCAACCCTGCTTGGAGAAAAGCTGTTTTCATCTCTCCCTACAATTCACAGAATGCGGTAGCATCTAAA
ATTTTAGGATTGCCTACTCAGACTGTAGACTCCTCACAGGGCTCTGAGTATGACTATGTCATATTCACGC
AAACCACTGAAACAGCACACTCCTGCAATGTTAACCGCTTTAATGTGGCCATTACAAGAGCAAAAATTGG
CATCTTATGCATAATGTCTGATAGAGATCTTTATGATAAGCTGCAATTTACAAGTCTGGAGGTACCACGC
CGAAATGTGGCTACTTTACAAGCAGAAAATGTAACTGGACTTTTTAAGGACTGTAGCAAGATCATTACTG
GCCTTCATCCTACACAGGCACCAACACACCTCAGTGTTGATACTAAATTCAAAACTGAAGGTCTTTGTGT
TGACATACCAGGCATACCTAAGGACATGACCTATCGAAGACTCATCTCTATGATGGGTTTTAAGATGAAC
TATCAAGTCAATGGTTACCCTAACATGTTTATTACCCGCGAAGAGGCCATTCGTCACGTTCGTGCATGGA
TAGGCTTCGATGTTGAGGGTTGTCATGCGACTAGAGATGCTGTAGGGACAAACCTACCGCTCCAGTTAGG
ATTTTCAACAGGTGTTAACCTAGTAGCTGTACCAACTGGCTATGTTGACACTGAGAACAACACGGAGTTC
ACTAGAGTTAATGCAAAGCCTCCCCCAGGTGACCAATTCAAACATCTTATACCACTCATGTATAAGGGCT
TGCCCTGGAACGTGGTGCGCATTAAGATTGTACAGATGCTCAGTGATACACTGAAAGGATTGTCCGACAG
AGTTGTGTTTGTCCTTTGGGCACATGGCTTTGAACTTACATCGATGAAGTACTTTGTCAAGATCGGGCCT
GAAAGAGCGTGTTGTCTGTGTGACAGACGTGCGACTTGTTTCTCTACTTCATCTGATACCTATGCTTGCT
GGAACCATTCTGTGGGTTTTGACTATGTCTATAACCCATTTATGATTGATGTTCAGCAGTGGGGTTTTAC
AGGTAACCTGCAGAGTAACCATGATCAACACTGTCAAGTGCATGGTAATGCTCATGTGGCTAGTTGTGAT
GCTATCATGACTAGATGTCTTGCAGTCCACGAGTGCTTTGTTAAGCGCGTTGATTGGTCTGTTGAATACC
CGATTATTGGAGATGAACTGAAGATTAACGCTGCATGCAGAAAAGTACAGCATATGGTTGTTAAATCTGC
ATTGCTTGCTGACAAATTTTCAGTTCTTCACGACATTGGAAATCCAAAGGCTATTAAATGTGTGCCGCAG
GCTGAAGTGGATTGGAAGTTCTACGATGCTCAGCCTTGTAGTGACAAAGCTTACAAAATAGAGGAACTCT
TCTATTCTTATGCTACACACCATGACAAGTTCACTGATGGTGTTTGTTTGTTTTGGAATTGTAACGTTGA
TCGTTACCCAGCCAATGCTATTGTTTGTAGGTTTGACACTAGAGTTTTATCTAACTTAAATCTACCAGGT
TGTGATGGTGGTAGTTTGTATGTTAACAAGCACGCATTCCACACTCCTGCTTTTGATAAGAGTGCATTTA
CTTATTTGAAACAATTGCCATTCTTTTATTACTCTGATAGTCCTTGCGAGTCTCATGGCAAGCAGGTTGT
ATCGGACATTGACTATGTTCCACTCAAATCTGCTACGTGTATTACGCGATGCAACTTGGGTGGTGCTGTT
TGCAGACGTCATGCAAACGAGTACAGACAGTACTTAAATGCATACAATATGATGATTTCTGCTGGATTCA
GTCTCTGGATTTACAAACAGTTTGACACTTACAACCTATGGAACACTTTCACCAGGTTGCAGAGTTTAGA
AAATGTGGCTTATAATGTTGTTAACAAAGGACACTTCGATGGACAGATTGGTGAAGCGCCCGTGTCTATC
ATTAATAATGCTGTTTACACCAAAGTAGCTGGCAATGATGTGGAGATCTTTGAGAATAAGACAACACTTC
CTGTTAATGTGGCGTTTGAGCTTTGGGCTAAACGTAACATTAAACCAGTGCCAGAGATTAAGATACTCGA
TAATTTGGGTGTTGATATCGCTGCCAACACTGTCATCTGGGATTACAAAAGAGAAGCTCCAGCTCATGTT
TCTACAATAGGTGTCTGTACAATGACTGACATTGCAAAGAAACCTACTGAGAGTGCTTGTTCATCACTTA
CCGTCTTGTTTGATGGTAGAGTTGAAGGACAGGTGGACCTTTTCAGAAATGCCCGAAACGGTGTTTTAAT
AACAGAAGGTTCAGTCAAGGGTTTAACACCATCTAAAGGACCTGCACAAGCTAGTGTCAATGGAGTCACA
TTAATTGGAGAATCAGTAAATACACAGTTTAAATATTTTAAGAAAGTAGACGGCATTATCCAACAGCTGC
CAGAAACGTACTTCACTCAAAGCAGAGACTTAGAGGACTTCAAACCCAGATCAAAAATGGAGACTGACTT
CCTCGAGCTCGCAATGGATGAATTCATACAACGTTATAAGCTAGAGGGCTATGCTTTTGAGCATATTGTT
TATGGAGACTTTAGTCATGGACAGCTTGGTGGGCTTCATCTAATGATTGGTCTAGCCAAGCGTTCTCAAG
ATTCACCGCTTAAACTAAAGGATTTTATCCCTACGGACAGCACAGTGAAAAATTATTTCATAACAGATGC
TCAGACAGGTTCATCAAAATGTGTGTGCTCTGTTATTGACCTTTTACTTGATGACTTTGTAGAAATAATA
AAGTCACAAGATTTATCAGTAATTTCAAAAGTGGTTAAAGTTACAATTGACTATGCTGAAATTTCATTCA
TGCTTTGGTGTAAGGATGGACATGTTGAAACCTTCTATCCAAAATTACAGGCTAGTCAAGCATGGCAACC
GGGTGTTGCAATGCCCAACTTGTATAAGATGCAAAGAATGCTTCCTGAAAAATGTGACCTTCAGAATTAT
GGTGAAAATGCTGTCATACCAAAAGGAATAATGATGAATGTTGCAAAATATACCCAACTGTGTCAATACT
TAAACACACTTACATTAGCTGTGCCTTATAACATGAGAGTTATACATTTTGGTGCGGGCTCTGACAAAGG
AGTGGCACCTGGTACAGCTGTCCTCAGACAGTGGTTGCCAACTGGCACACTACTTGTTGATTCTGATCTT
AATGACTTCGTCTCTGACGCTGATTCTACATTAATTGGAGATTGTGCCACAGTACATACAGCTAACAAAT
GGGATCTCATTATTAGCGATATGTATGATCCTAAGACCAAACATGTGACAAAAGAGAATGACTCAAAAGA
AGGGTTTTTCACCTATCTGTGTGGATTTATTAAACAAAAGCTCGCTCTGGGAGGTTCTGTCGCCGTGAAG
ATAACTGAGCATTCCTGGAATGCTGATCTTTACAAGCTTATGGGACATTTCTCATGGTGGACAGCTTTTG
TTACA-AATGTTAATGCATCATCATCTGAGGCATTTTTAATTGGAGTTAATTATCTTGGCAAGCTAAAGG
AACAAATTGATGGTTATACCATGCATGCTAACTACATTTTTTGGAGGAACACAAATCCTATTCAATTGTC
TTCCTATTCACTTTTCGACATGAGCAAATTTCCTCTCAAGTTAAGAGGGACTGCTGTTATGTCTTTAAAA
GAGAATCAAATCAATGATATGATTTATTCCCTTCTTGAAAATGGTAGACTTATCATTAGGGAAAACAATA
GAGTTGTGGTTTCAAGTGATATTCTTGTTAACAACTAAACG-AACATG---AAAGTTTTAATTT------
---TTGCTCTGCTCTTCAGTCTAGCTAAAGCACAGGAAGG---ATGTGGCATTATTAGTAGAAAGCC--A
CAGCCAAAGATGGA--AAAAGTCTCATCCTCTCGGCGAGGTGTGTATTATAATGATGACATTTTTCGTTC
TGATGTTTTACACCTCACTCAAGACTATTTTTTGCCCTTTGACTCAAATTTAACACAGTACTTTTCTTTG
AATA---TTGATTCAAATAAGTATACTTATTTTGACAATCCTATATTGGACTTTGGTGATGGTGTCTATT
TTGCCGCCACGGAAAAGTCTAATGTTATAAGAGGCTGGATTTTTGGTTCATCGTTTGACAACACAACCCA
GTCCGCTATTATAGTTAATAATTCCACACACATTATCATACGTGTGTGTAACTTTAACTTATGTAAAGAA
CCCATGTACACTGTGTCAAAA------------------GGCACACAACAATCATCTTGGGTTTATCAGA
GTGCATTTAATTGCACATATGATAGAGTAGAGAAAAGTTTTCAACT---TGACACTGCTCCTAAAACTGG
AAACTTTAAAGACCTACGTGAGTATGTCTTTAAGAATAAGGGAGGCTTTCTTAGAGTTTACCAAACCTAT
ACTGCTGTTAATTTACCTAGGGG------------CTTTCCAGCAGGTTTTTCAGTTTTGAGACCAATTC
TCAAACTCCCTTTTGGAATTAACATTACTTCTTATAGAGTGGTTATGACTATGTTTAGCCAATTCAACTC
------------------TAATTTCTTACCAGAGAGTGCTGCTTATTATGTTGGTAATTTAAAATATACT
ACATTCATGCTTAGTTTCAATGAGAATGGGACTATCACAGATGCTGTTGATTGTTCCCAAAATCCGCTTG
CCGAATTAAAATGCACCATCAAAAATTTTAATGTCAGTAAAGGAATCTATCAAACATCTAACTTCAGAGT
CACACCGACTCAAGAGGTTGTTAGGTTTCCAAACATTACTAACCGATGTCCATTTGACAAGGTTTTTAAT
GCATCTCGCTTTCCCAACGTTTATGCATGGGAAAGAACAAAAATTTCTGATTGTGTTGCTGATTACACTG
TTCTCTACAACTCG---ACCTCTTTCTCAACTTTTAAATGTTATGGAGTTTCTCCTTCTAAGTTGATTGA
TCTATGCTTTACAAGTGTGTATGCAGATACATTCTTGATAAGATCTTCAGAAGTGAGACAAGTAGCACCA
GGTGAAACTGGTGTTATTGCTGATTACAACTACAAATTACCTGATGATTTTACAGGCTGTGTAATAGCTT
GGAATA---------------CTGCACAACAGGACCAAGGTCAATATTACTACAGATCTTACAGAAAGGA
AAAACTCAAACCTTTTGAGAGGGATTTGTCATCTG-----------------------------------
-ATGA------AAATGGTGTGTACACTCTTAGTACTTATGACTTCTACCCTAGTATCCCAGTTGAATACC
AGGCAACTAGGGTTGTTGTACTCTCCTTTGAACTTTTAAATGCACCTGCAACAGTTTGTGGACCTAAATT
GTCCACTCAACTTGTTAAGAATCAATGTGTCAATTTTAACTTTAATGGACTCAGGGGTACTGGTGTGCTG
ACCACTTCATCTAAGAGGTTCCAGTCATTCCAGCAATTTGGCAGAGACACGTCTGACTTCACTGACTCAG
TACGTGATCCACAAACATTAGAAATACTTGACATTTCACCATGTTCTTTTGGTGGTGTTAGTGTAATTAC
ACCAGGAACAAATGCTTCTTCTGAAGTTGCTGTTCTTTACCAAGATGTTAACTGTACTGATGTGCCAACA
TCAATTCATGCAGATCAACTAACACCTGCTTGGCGTGTTTATTCAACTGGAGTAAATG------TGTTTC
AAACACAAGCTGGCTGTCTTATTGGAGCTGAACATGTCAATGCTTCATATGAGTGTGACATTCCTATTGG
TGCTGGCATTTGTGCTAGCTACCATACAGCTTCAGTGT------------TACGTAGTACAGGTCAGAAA
TCCATTGTGGCTTATACTATGTCTTTGGGTGCTGAAAACTCAATCGCTTATGCTAATAATTCAATTGCCA
TACCTACAAATTTCTCAATAAGCGTCACAACTGAAGTGATGCCTGTTTCAATAGCTAAAACATCTGTAGA
TTGTACAATGTACATCTGTGGTGATTCTTTGGAGTGCAGCAACCTACTCTTGCAGTATGGAAGCTTCTGC
ACACAACTAAACCGTGCCTTGACTGGCATTGCTATTGAACAGGACAAGAACACGCAGGAAGTTTTTGCCC
AAGTTAAACAAATGTATAAGACACCTGCCATAAAAGATTTTGGCGGTTTCAATTTCTCACAAATATTGCC
TGACCCTTCAAAGCCAACAAAGAGATCATTTATTGAAGATTTACTCTTCAACAAAGTGACTCTTGCTGAT
GCTGGCTTTATGAAACAATATGGCGAATGCCTAGGCGATATTAGTGCTAGAGACCTCATTTGTGCTCAAA
AGTTTAATGGACTTACTGTCCTACCACCATTGCTCACAGATGAAATGATTGCTGCGTACACCGCTGCCCT
TGTCAGTGGTACTGCTACTGCTGGCTGGACGTTCGGTGCAGGATCTGCTCTTCAAATACCCTTTGCTATG
CAAATGGCATATAGGTTTAATGGCATTGGAGTTACCCAAAATGTTCTCTATGAGAACCAAAAACAGATTG
CCAACCAATTTAACAAGGCAATCAGTCAAATTCAAGAATCACTTACGACAACATCAACTGCATTGGGCAA
GCTGCAAGACGTTGTCAATCAGAATGCTCAAGCATTAAATACACTTGTTAAACAACTTAGCTCCAATTTT
GGTGCAATTTCAAGTGTGCTAAATGACATCCTTTCACGACTAGACAAAGTCGAGGCAGAGGTGCAAATTG
ACAGGTTGATTACAGGCAGATTACAAAGCCTCCAAACCTATGTAACACAACAATTAATCAGAGCTGCTGA
AATCAGAGCTTCTGCCAACCTTGCTGCTACTAAAATGTCTGAGTGTGTTCTTGGACAATCAAAAAGAGTT
GACTTCTGTGGAAAAGGCTATCACCTGATGTCTTTCCCCCAAGCTGCTCCACATGGTGTGGTCTTCCTAC
ATGTCACTTATGTGCCATCGCAGGAAAGAAACTTCACTACTGCCCCAGCAATTTGTCATGAAGGCAAAGC
ATACTTCCCTCGTGAAGGTGTTTTTGTATCTAATGGCACTTCTTGGTTCATCACACAGAGGAATTTTTAC
TCACCACAGATAATTACAACAGACAATACATTTGTCGCTGGAAATTGTGATGTCGTAATTGGCATCATTA
ACAATACTGTTTATGATCCTCTGCAACCTGAGCTTGACTCATTTAAAGAAGAGCTGGACAAGTACTTCAA
AAATCATACATCACCAGATGTTGATCTCGGCGACATTTCAGGCATTAATGCTTCTGTCGTCAATATTCAA
AAAGAAATTGACCGCCTCAATGAGGTCGCCAAAAATCTAAATGAATCACTCATTGACCTCCAAGAACTTG
GAAAATATGAGCAATACATCAAATGGCCTTGGTATGTTTGGCTCGGCTTCATCGCCGGACTAATTGCCAT
TGTCATGGTTACAATCTTGCTTTGTTGCATGACCAGCTGTTGCAGTTGCCTCAAGGGTGCATGCTCTTGC
GGTTCTTGCTGCAAATTTGATGAGGACGACTCTGAGCCAGTGCTCAAGGGAGTCAAACTACACTACACAT
AAACGAACTTAATGGATTTGTTTATGAGCATTTTCACATTGGGAGCAATCACACGCCAACCAGCGAAAGT
TGAAAATGCTTCTCCTGCAAGTACTGTTCATGCTACAGCAACGATACCGCTACAAGCCTCACTCCCTTTC
GGATGGCTTGTTGTTGGCGTTGCACTTCTTGCTGTTTTTCAAAGCGCTTCCAAAGTGATTGCGCTTCATA
AGAGGTGGCAGCTTGCCTTGTATAAAGGCATTCAGTTTGTTTGCAATCTGCTGCTACTTTTTGTGACAAT
TTACTCACATCTTCTACTGTTAGCTGCTGGCATGGAGGCACAATTTTTGTACATCTATGCCCTGATTTAC
ATTCTGCAAATCGTAAGCTTCTGCAGATTTATCATGAGGTGCTGGCTGTGCTGGAAGTGCAGATCCAAAA
ATCCATTACTCTATGATGCTAACTATTTCGTATGTTGGCACACCAATTGCTTTGACTACTGTATACCATA
CAACAGTATCACTGACACAATTGTCCTCACGTCAGGTGACGGAACTACTCAGCCAAAACTTAAAGAAGAC
TACCAAATTGGTGGTTATTCCGAGGATTGGCATTCAGGTGTAAAGGACTATGTAGTAATACATGGTTATT
TCACTGAAATCTACTACCAGTTAGAATCGACACAACTATCGACCGACACTGGTGCTGAAAATGCTACATT
CTTCATCTATAGCAAGCTTGTTAAAGATGT---GGACCATGTACAAATACACACAATCGACGGCTCTTCA
GGAGTTGTAAATCCAGCAATGGATCCAATTTATGATGAGCCGACGACGACTACTAGCGTGCCTTTGTAAG
CACAAGAAAGTGAGTACGAACTTATGTACTCATTCGTTTCAGAAGAAACAGGTACGTTAATAGTTAATAG
CGTACTTCTCTTCTTTGCTTTCGTGGTATTCTTGCTAGTCACACTAGCCATCCTTACTGCGCTTCGATTG
TGTGCGTACTGCTGCAATATTGTTAACGTGAGTTTGGTAAAACCAACAGTTTACGTTTACTCACGTGTTA
AAAATCTGAACTCTTCTGAGGGAGTTCCTGATCTTCTGGTCTAAACGAACTAACTATTA---TTATTATT
CTGTTTGGAACTTTAACATTGCTTATCATGACAGACAACGGT------------------ACAATTACTG
TTGAGGAGCTTAAACAACTCCTGGAACAATGGAATCTAGTAATAGGTTTCATTTTCCTTGCCTGGATTAT
GCTACTACAGTTTGCCTATTCCAACCGGAACAGGTTTCTGTACATAATAAAGCTTGTTTTCCTCTGGCTT
TTATGGCCAGTAACACTTGCTTGCTTTGTGCTTGCTGCTGTTTACAGAATTAATTGGGTGACTGGCGGAA
TTGCGATTGCAATGGCTTGTATAGTAGGCTTGATGTGGCTTAGCTACTTCGTTGCTTCTTTCAGGCTGTT
TGCTCGCACCCGCTCAATGTGGTCATTCAACCCAGAAACAAACATTCTCCTCAATGTGCCTCTCCGAGGG
ACAATTTTGACCAGACCGCTCTTGGAAAGTGAACTTGTCATTGGTGCTGTGATCATTCGTGGTCACTTAC
GAATGGCTGGACACTCCCTAGGGCGCTGTGACATAAAGGACCTGCCAAAAGAGATTACGGTGGCTACATC
ACGAACGCTTTCTTATTACAAATTAGGAGCTTCGCAGCGTGTAGGCAACGATTCAGGTTTTGCTGCATAC
AACCGCTACCGAATTGGGAACTATAAATTAAATACAGACCACTCAGGTAGCAACGACAATATTGCTTTGC
TAGTACAGTAAGTGACAACAGATGTTTCATCTTGTTGACTTCCAGGTTACAATAGCAGAGATATTGATTA
TCATTATGAAGACTTTCAGGGTTGCCATTTGGAACCTTGACATACTAATAAGTTCAATAGTGAGACAATT
ATTTAAGCCTCTAACTAAGAAGAAATACTCTGAGTTAGATGATGAAGAACCTATGGAGTTAGATTATCCA
TA--------------------------------------------------------------------
----------------------------------------------------------------------
----------------------------------------------------------------------
----------------------------------------------------------------------
----------------------------------------------------------------------
----------------------------------------------------------------------
----------------------------------------------------------------------
----------------------------------------------------------------------
----------------------------------------------------------------------
----------------------------------------------------------------------
----------------------------------------------------------------------
----------------------------------------------------------------------
----------------------------------------------------------------------
----------------------------------------------------------------------
--------------------------------------------------------------------AA
ACGAACATGAAAATTATTCTCTTCTTGACATTGATTGCACTTGCTTCCAGCGAGCTATATCACTATCAGG
AGTGTGTTAGAGGTACCACTGTACTACTAAAAGAACCTTGCCCGTCAGGGACCTACGAGGGCAATTCACC
ATTTCATCCTCTTGCTGACAACAAATTTGCACTAACTTGCATTAGCACACATTTTGCTTTTGCTTGCGCT
GACGGTACTAGACATACCTATCAGTTGCGTGCAAGATCAGTTTCGCCAAAACTTTTCACCAGACAGGAGG
AAGTTCACCAAGAGCTCTATTCACCACTTTTTCTCATTGTTGCTGCTCTAGTATTTATAATACTTTGCTT
CACCATTAAGAGAAAGACAGAATGAATGAGCTCACTTTAATTGACTTCTATTTGTGCTTTTTAGCCTTTC
TGCTATTCCTTGTTCTAATAATGCTTATTATATTTTGGTTTTCACTTGAACTCCAGGATATAGAAGAACC
CTGTAACAAAG--TCTAAACGAACATGAAACTTCTCATTGTTTTTGGACTCTTAACATCAGTATACTGCA
TTCATAAAGAATGCAGC-ATACAAGAGTGTTGTGAAAATCAACCCTACCAAATTGAAGACCCATGTCCAA
TACATTACTATTCGGACTGGTTTATAAAAATTGGATCT---AGAAAGTCAGCTCGCCTTGTACAATTGTG
CGAGGGAGATTATGGCAAAAGAATTCCGATTCATTATGAAATGTTTGGCAATTACACTATCTCTTGTGAA
CCCCTTGAGATAAACTGTCAAGCACCACCAGTAGGTAGTCTAATTGTGCGCTGCTCGTACGATTATGACT
TTGTTGAGCATCATGACGTGCGTGTTGT---TCTAG--ATTTCATCTAAACGAACAAACTAAAATGTCTG
ATAATGGACCCCA---AAACCAGCGTAGTGCCCCCCGCATTACATTTGGTGGACCCTCAGATTCAACTGA
CAATAACCAGGATGGAGGACGCAGTGGTGCACGGCCAAAACAACGCCGTCCCCAAGGTTTACCCAATAAT
ACTGCGTCTTGGTTCACAGCTCTCACTCAGCATGGCAAGGAGGAACTTAGATTCCCTCGAGGCCAGGGCG
TTCCAATCAACACCAATAGTGGTAAAGATGACCAAATTGGCTACTACCGAAGAGCTACCCGACGAGTTCG
TGGTGGTGACGGCAAAATGAAAGAGCTCAGCCCCAGATGGTATTTCTATTACCTAGGAACTGGCCCAGAA
GCTTCACTTCCCTACGGCGCTAACAAAGAAGGCATCGTTTGGGTCGCAACTGAGGGAGCCTTAAATACAC
CAAAAGATCACATTGGCACCCGCAATCCTAATAACAATGCTGCCATCGTGCTACAACTTCCTCAAGGAAC
AACATTGCCAAAAGGCTTCTACGCAGAAGGGAGCAGAGGCGGCAGTCAAGCCTCTTCTCGCTCTTCATCA
CGTAGTCGCGGTAATTCGAGAAATTCAACTCCTGGCAGCAGTAGGGGAAATTCTCCTGCTCGAATGGCTA
GCGGAAGTGGTGAAACTGCCCTTGCGCTATTGCTGCTAGACAGACTCAACCAGCTTGAGAGCAAAGTTTC
TGGTAAAGGCCAACAACAACAAGGTCAAACTGTCACTAAGAAATCTGCTGCTGAGGCATCTAAAAAGCCT
CGCCAAAAACGTACGGCAACCAAGTCGTACAACGTCACTCAAGCATTTGGGAGACGCGGTCCAGAACAAA
CCCAAGGAAACTTTGGGGACCAAGACCTAATCAGACAAGGAACTGATTACAAATATTGGCCGCAAATTGC
ACAATTTGCTCCAAGTGCCTCTGCATTCTTCGGAATGTCACGCATTGGCATGGAAGTCACACCTTTGGGA
ACATGGCTGACTTATCATGGAGCCATAAAATTGGATGACAAAGATCCACAATTCAAAGACAACGTCATAT
TGCTGAATAAGCACATTGACGCATACAAAACATTCCCACCAACAGAGCCTAAAAAGGACAAAAAGAAAAA
GACTGATGAAGCTCAGCCTTTACCGCAGAG---AAAGAAGCAGCCCACTGTGACTCTTCTGCCTGCGGCT
GATATGGATGATTTCTCCAGACAACTTCAAAATTCCATGAGTGGAGCTTCTGCCGATTCAACTCAGGCAT
AAACACTCATGATGACCACACAAGGCAGATGGGCTATGTAAACGTTTTCGCAATTCCGTTTACGATACAT
AGTCTACTCTTGTGCAGAATGAATTCTCGTAACTAAACAGCACAAGTAGGTTTAGTTAACTTTAATCTCA
CATAGCAATCTTTAATCAATGTGTAACATTAGGGAGGACTTGAGAGAGCCACCACATTTTCACCGAGGCC
ACGCGGAGTACGATCGAGGGTACAGTGAATAATGCTAGGGAGTGCTGCCTATATGGAAGAGCCCTAATGT
GTAAAATTAATTTTAGTAGTGCTATCCCCATGTGATTTTAATAGCTTCTTAGGAGAATGACAAAAAAAAA
AAAAAAA.................
>KY938558_Bat_CoV_strain_16BO133
ATATTAGGTTTT-TACCTACCCAGG--AAAAGCCAACCAACC-TCGATCTCTTGTAGATCTGTTCTTTAA
ACGAACTTTAAAA------TCTGTGTGGCTGTCGCTCGGCTGTATGCCTAGTGCACCTACACAGTATAAA
TAATAA----CTTTACTGTCGTTGACAAGAAACGAGTAACTCGTCCTTCTTCTGCAGACTGCTTACGGTT
TCGTCCGTGTCGCAGTCGATCAACAGCATACCTAGGTTTCGTCCGGGTGTGACCGAAAGGTAAGATGGAG
AGCCTTGTTCTTGGTGTCAACGAGAAAACACACGTCCAACTCAGTTTACCTGTTCTTCAGGTTAGTGACG
TGTTAGTGCGTGGTTTCGGGGATACTGTGGAAGAAGCCCTAGCGGAAGCACGTGAACATCTTAAAAATGG
CACTTGTGGCCTAGTAGAGCTGGAAAAAGGTGTCTTACGCCAGCTTGAAGAGCCCTATGTGTTCATTAAA
CGATCTGAAGCCTTAAGCACCACTCATGGCCATAAGGTTGTTGAATTGGTGGCTGAAATGAATGGCATTC
AGTTCGGTCGTAGCGGTACAACACTGGGAGTTCTCGTGCCACATGTGGGCGAAACCCCAATCGCTTACCG
CAATGTTCTTCTTCGTAAGAATGGTAATAAGGGAGCTGGTGGCCATAGCTACGGCATCGATCTAAAGTCT
TATGACTTAGGTGACGAGCTTAACACTGATCCCATTGAAGATTATGAACAAAAATGGAACACTAAGCATG
GCAGGGGTGCTCTCCGTGAACTCATTCGTGAGCTTAATGGAGGTGCAGTCACTCGCTATGTTGATAACAA
CTTCTGTGGCCCTGATGGGTATCCTCTTGACTGCATTAAAGATCTTCTCGCTCGTGCGGGTAAGTCGATG
TGCACTCTTTCCGAACAACTCGATTTCATTGAATCGAAGCGTGGTGTCTATTGCTGCCGTGAACATGAGC
ATGAAATTGCTTGGTACACTGAGCGCTCAGACAAGAGTTATGAGCACCAGACACCATTCGAGGTTAAGAG
TGCCAAAAAATTTGACACTTTTAAAGGGGAATGCCCGAAGTTCGTATTTCCTCTCAACTCCAAAGTCAAA
GTCATTCAACCACGTGTTGAAAAGAAAAAGACTGAAGGTTTCATGGGGCGTATACGCTCTGTGTACCAAG
TTGCCACTCCAAATGAATGCAACGACATGCACTTGTCTGTCTTTATGAAGTGTAATCATTGTGATGAAGC
CTCTTGGCAGACGTGTGACTTTCTCAAAGCCACTTGTGAATATTGTGGCACTGAAAATCCAGTTAGTGAA
GGACCTACTACATGTGGGTACCTACCTACTAATGCTGTAGTAAAGATGCCCTGT---CCTGCTTGTCAGA
ATAAAGAAGTGGGACCTGAGCATAGTGTTGCAGACTACCACAACCACTCAAATATTGAAACTCGACTCCG
CAAGGGAGGTAGGACTAAATGTTTTGGAGGCTGTGTGTTTTCCTATGTTGGCTGCTATAACAAGCGTGCT
TACTGGGTTCCTCGTGCTAGTGCCAATATAGGTTCAAACCATACTGGCATTACTGGTGACAATGTAGAAG
TTCTTAATGAAGACCTCCTTGAGATACTGAATCGTGAACGTGTTAATATTAACATTGTTGGCGATTTTCA
GTTGAATGAAGAGATTGCCATCATTTTAGCGTCTCTTTCTGCTTCTACTAGTGCTTTTGTTGACACTGTA
AAGAGTCTTGATTATAAGTCTTTTAAAGCCATTGTTGAGTCTTGCGGAAACTACAAAGTTACCAAGGGCA
AGCCTGTGAAAGGTGCTTGGAACATTGGACAACAAAAATCTATTCTGACACCACTGTGTGGATTTCCATC
ACAGGCTGCTGGTGTTACTAGATCTATTTTCTCTCGCACACTAGATGCAGCAAATAATTCTATCCCAGAT
TTACAAAGAGCAGCTGTCACCATCCTTGGTGACATTTCCGAACAGTCACTGCGTCTTGTTGATGCAATGG
TGTGTACATCAGACTTGATCACCAACAGTGTTGTCATCATGGCATATGTTACTGGTGGTCTTTTACAGCA
AACAGTGCAATGGTTGTCTAATGTGTTAGGCACCACAGTTGACAAACTCAAACCTGTATTTACATGGCTT
GAGACTAAGCTTAATGCAGGAATAGAGTTTCTCAAGGATGCTTGGGAAATTCTTAAATTCCTAGTTACAG
GTGTGTTTGACATTGTTAAAGGTCAAATACGGGTGTTTTCAGACAACCTCAAAGAATGTGTAAAAACTTT
TGTTGGTGTTGTCAACAAAGCGCTTGAAATGTGCATTGACCAAGTCACAATCGCAGGTACCAAGGTGAGA
TCACTCAACCTTGGAGAGGTCTTAATTGCGCAAAGCAAGGGCCTCTACCGTCGGTGTGTTCGTGGCAAGG
AGCAGCTGCAACTACTCATGCCTTTAAAGGCACCTAAAGAAGTCACTTTCCTTGAAGGAGACTCACATGA
TACAGTATTAATCTCCGAAGAGGTTGTTCTTAAAAATGGTGAGCTTGAAGCACTCGAGACACCAGTTGAC
AGTTTCACTAATGGAGCAGTCGTAGGCACTCCAGTTTGTGTTAACGGCCTCATGCTCTTGGAGCTCAAAG
ATAAGGAACAGTATTGTGCTTTATCTCCAGGCTTATTAGCTACAAACAATGTTTTCCGTCTAAATGGAGG
TGCACCGGTTAAAAGTGTAACCTTTGGAGAAAACACTGTTTTAGAAGTTCAAGGTTACAAGAATGTGAAA
ATCACATTTGAGCTTGATGAGCGTGTAGACAAAGTGCTTAATGAGAAGTGTTCTGTCTACACTGTTGAAT
CCGGTACAGAGGTTACTGAATTCGCATGTGTTGTTGCAGAAGCTGTTGTAAAAACTTTGCAACCAGTTTC
TGACCTTCTTACTAAGATGGGTATTGACCTTGACGAGTGGAGTGTAGCTACATTCTACTTGTTTGATGAT
GCTGGTGAAGAAAAACTTTCATCACGCATGTACTGTTCCTTCTACCCTCCTGATGAGGAAGAAGACTGCG
AAGAGTATGAGGATGAGGAAGAAGTTCCCGATGAAACCTGTGAACATGAATACGGTACAGAGGATGACTA
TAAAGGTCTTCCTCTTGAGTTTGGTTCGTCAATAGAAATACAACAGGTT------GAAGATGAAGAGGAA
GACTGGCTTGATGATGCTGGTGAA----------------------------------------------
-----------------------------GCA---------GAACCTGAACCAGAACCTCTACCTGAAGA
ACCAGTTAATCAGTTTACTGGTTACTTTAAACTTACTGACAATGTTGCCATTAAATGTGTTGACATCGTT
AAGGAAGCGCAAAGTGCCAAACCGACGGTGATTGTTAATGCTGCTAACATCCACCTAAAACATGGTGGTG
GTGTAGCAGGTGCACTCAACAAAGCAACCAATGGTGCCATGCAACAAGAGAGTGATGA-TTACATTAAAC
GAAATGGACCACTCACAGTAGGTGGTTCATGTTTGCTTTCTGGACACAATTTGGCTAAGAAGTGTATGCA
CGTTGTTGGCCCAAACCTAAATGCTGGTGAGGATGTCCAACTACTTAAAGCTGCATATGACAACTTTAAT
TCACAGGACGTATTACTTGCACCACTATTGTCAGCAGGCATATTTGGTGCTAAACCACTTCAGTCTTTAA
AGATGTGTGTTGAAGTGGTTCGCACACAAGTTTACCTCGCAGTCAATGATAGGAGTCTTTATGATCAGGT
T---------------------------------------------------GTATTAGATTATCTGGAC
AGTTTGAAACCTAAAGTGGAGTTTTCCAAGAAGGAGGAGAATCCAAAATTGGAAGAGCCAAAAGCGAAAC
AGCCA---------------------------------------GTTGAAAAACCTGTTGACGTCAAACC
TAAAATTAAGGCTTGTGTCGAAGAGGTTACTACAACATTGGAAGAAACTAAACTTCTTACCCAAAACCTG
CTTCTTTTTGCTGATATCAATGGTAAACTTTACCCGGATTCTCAGAATATGCTAAGAGGTGAGGACATGT
CTTTTCTAGAAAAGGACGCACCATATGTAGTAGGTGATGTCATCACTAGTGGTGATATTACTTGTGTTAT
AATACCTGCTAAGAAGGCTGGTGGTACTACAGAAATGCTTGCAAAGGCATTAAAGAAAGTGCCAGTGTGT
GAGTATATAACTACATATCCCGGACAAGGATGTGCTGGTTATACACTTGAAGAAGCAAAGACTGCGCTTA
AGAGGTGCAAATCTGCATTCTATGTATTACCTTCAAAAACACCTAATGTAAAAGATGAAATCCTTGGAAC
GGTGTCCTGGAATTTAAGGGAAATGCTTGCTCATGCCGAAGAGACAAGAAAATTAATGCCTATTTGCATG
GACATTAGAGCCATAATGGCTACAATCCAACGTAAGTATAAAGGTATTAGAATTCAAGAAGGAATCGTTG
ACTATGGTGTTCGGTTCTTTTTCTATACTAGCAAAGAGCCTGTAGCTTCTATTATTACAAAACTCAATTC
TTTAAATGAACCACTTATCACAATGCCGATAGGTTATGTGACACATGGTTTTAACCTGGAAGAAGCTGCG
CGTTGTATGCGCTCTCTTAAAGCTCCTGCTGTAGTTTCAGTGTCTTCACCAGACGCAGTTACTACATATA
ATGGATACCTCACATCATCTTCAAAGACACCTGAGGAACACTTCATAGAGACCATCTCCCTTGCGGGTAC
GTATAGAGACTGGTCTTACTCTGGACAACGTACAGAATTAGGTGTTGAATTTCTCAAGCGTGGAGATAAG
ATTGTCTACCACACTATTGAAAAACCCATCGAGTTCCATCTTGATGGTGAGGTTCTCCCACTTGACAAGC
TCAAGAGTCTTTTGTCTCTTCGTGAGGTTAAGACTATTAAAGTGTTTACTACTGTAGACAATACTAACCT
CCACACACAAGTTGTGGACATGTCTATGACATATGGACAGCATTTCGGTTCAACCTATTTGGACGGTGCT
GATGTCACTAAGGTTAAGCCTCATGTTAATCATGAGGGTAAGACTTTCTTTGTATTACCTAGTGATGACA
CACTGCGTATTGAAGCATTTGAATATTACCACACTCTCGACGAGAGTTTTCTCGGTAGATACATGTCTGC
TTTGAATCACACAAAGAAATGGAAATTTCCTCAAGTTGGTGGTTTAACTTCAATCAAATGGGCTGACAAT
AACTGTTATTTGTCCAGTGTTTTATTAGCACTTCAGCAGATTGAGGTGAAGTTTAATGCACCCGCACTAC
AAGAAGCCTATTATAGAGCTCGTGCTGGTGATGCTGCTAATTTTTGTGCGCTCATACTTGCTTACAGTAA
TAAAACTGTGGGTGAGTTGGGTGATGTTAGGGAAACTATGACCCATCTTCTACAACATGCCAACTTGGAA
TTCGCTAAGAGGGTTCTTAATTTGGTGTGTAAGCATTGCGGACAGAAAACTACCACCTTAACGGGTGTAG
AAGCCGTGATGTATATGGGTACTTTGTCTTATGATGAGCTTAAGACAGGTGTTTCAATTCCTTGTGTGTG
TGGTCGTGATGCTACACAATATCTAGTACAACAAGAGTCTTCTTTTGTTATGATGTCTGCACCTCCTGCT
GAGTACAAGTTGCAGCAGGGTACATTTTTATGCGCTAATGAGTACACTGGTAATTATCAGTGTGGTCATT
ATACTCACATAACTGCCAAGGAAACGCTCTATCGTATAGATGGAGCTCACCTTACAAAAATGTCTGAATA
TAAAGGACCAGTGACTGATGTTTTCTATAAAGAAACATCTTACACTACAACTATTAAGCCTGTGTCATAT
AAACTCGACGGAGTTACTTACACAGAGATTGAACCTAAATTAGATGGGTATTATAAAAAGGATAA-----
----------------------------------------------------------------------
----------------------------------------------------------------------
----------------------------------------------------------------------
----------------------------------------------------------------------
----------------------------------------------------------------------
----------------------------------------------------------------------
----------------------------------------------------------------------
----------------------------------------------------------------------
--------------TGCTTATGTAGAAAATACAAGCATTATCATTAAGAAACCTAATGAGCTCTCGTTGG
CCTTAGGTTTAAAAACACTTGCCACTCATGGTGCTGCTGCAATCAATAGTGTCCCTTGGAGTAAGATTTT
GGCTTATGTCAAGCCTTTTCTAGGACAAGCAACAGTCACAACATCCAGCTGCATAAAGAAATGTGTGCAG
CGCATTTTTAACAATTATATGCCTTATGTCATTACATTATTATTCCAGTTGTGCACTTTCACAAAGAGCA
CCAACTCAAGAATTAGAGCATCACTTCCTACAACTATTGCTAAAAATAGTGTTAAGAGTGTTGCAAAATT
ATGTTTGGATGTTTGCATTAACTATGTGAAATCTCCTAAATCTTTTAAATTGTTTACAATTGCAATGTGG
CTATTGTTGTTAAGCATTTGCTTAGGTTCTTTAACCTATGTGATTGCAGCTTTAGGTGTGTTTTTATCTA
ATTTAGGCATCTCTTCTTATTGTGGTGGTGTTAGAGATTTGTATATCAATTCCTCTAATGTTACCATTAT
GGACTTCTGTGAGGGTTCTTTTCCTTGTAGTGTTTGTTTAAGTGGGTTAGATTCTCTTGATTCTTACCCC
GCTTTAGAAACTATTCAGGTTACGATTTCATCGTATAAGTTGGACCTAACATTTCTAGGTTTAGCAGCTG
AATGGTTTTTGGCATATATGTTGTTTACAAAGTTCTTCTACTTACTCGGTCTCTCTGCTATAATGCAGGT
GTTCTTTGGCTACTTTGCTAGTCATTTCATCAGCAATTCATGGCTTATGTGGTTCATTATTAGCATCGTA
CAGATGGCACCCGTTTCTGCTATGGTCAGGATGTACATTTTCTTTGCCTCTTTCTATTATACATGGAAAA
GTTATGTTCATATTATGGATGGTTGCACTTCTTCAACGTGCATGATGTGCTACAAGCGCAATCGTGCTAC
ACGTGTTGAGTGTACAACCATAGTTAATGGCATGAAAAGATCTTTTTATGTCTATGCAAATGGAGGCCGT
GGCTTCTGTAAGGCTCACAATTGGAATTGTCTTAATTGTGATACATTCTGCGCTGGTAGTACTTTCATTA
GCGACGAAGTAGCTCGTGATTTGTCACTCCAGTTTAAGAGACCAATTAACCCTACAGACCAGTCTTCTTA
TGTTGTTGATAGTGTTGCTGTGAAGAATGGTGCACTCCACCTTTACTTTGACAAGGCTGGTCAGAAGACT
TATGAGAGACACCCACTTTCTCACTTCGTCAATTTGGACAATCTGAGAGCTAATAACACTAAGGGTTCAT
TACCTATTAATGTTATTGTTTTTGATGGCAGATCAAAATGCGATGAATCTGCTGCCAAATCTGCGTCTGT
TTATTACAGTCAGCTTATGTGTCAACCTATTTTGTTGCTTGACCAAGCTCTTGTTTCAGATGTTGGTGAT
AGCACTGAGGTTTCTGTTAAGATGTTTGATGCTTACATCGACACCTTCTCCACAACTTTTAGCGTTCCTA
TGGAAAAACTTAAAGCACTAGTAGCCACTGCTCATAGCGAGTTGGCTAAGGGTGTTTCTTTAGATGGTGT
CCTATCCACATTTGTTTCAGCTGCCCGTCAAGGTGTTGTTGATACTGATGTTGATACAAAGGACGTCATG
GAGTGTCTCAAACTTTCCCATAACTCTGACTTAGAAGTGACAAGTGACAGTTGTAATAACTTCATGCTCA
CCTACAACAAAGTCGAAAACATGACACCTAGAGATCTTGGTGCATGTATTGATTGTAATGCAAGGCATAT
CAATGCCCAAGTAGCAAAAAGTCACAATGTCGCGCTTGTCTGGAACGTCAAAGATTATATGTCATTGTCT
GAACAGTTGCGCAAGCAAATTCGTAGTGCAGCTAAAAAGAACAACATACCCTTTAGGCTTACTTGTGCTA
CTACTAGGCAAGTTGTCAATGTCATAACTACTAAAATCTCACTCAAGGGTGGTAAGGTTGTTAG---TAC
TTGGTTTAAATTTATGCTGAAAGTCACACTTTTGTGTGTTCTATCTGCATTATTCTGTTACACCATTATG
CCAGTACACTCATTGTCCGTTCATGATGGCTATACAAATGAAATCATTGGATACAAAGCTATCCAGGACG
GTGTCACTCGTGACATAGTGTCTACTGATGATTGTTTTGCAAACAAACATGCTGGTTTCGACTCTTGGTT
TAGCCAGCGTGGTGGTTCTTATAGGAATGATAAGAGCTGCCCTGTTGTAGCTGCCATCATTACTAGGGAA
ATTGGCTTCATCGTGCCTGGATTACCTGGTACTGTGTTAAGAACAATTAATGGTGACTTTTTGCACTTTT
TACCTCGCGTTTTTAGTGCCGTTGGCAACATTTGCTACACACCATCAAAACTTATTGAGTATAGTGATTT
TGCTACTTCTGCTTGCGTCTTGGCTGCGGAATGTACTATTTTTAAGGATGCTATGGGTAAGCCTGTGCCT
TATTGTTATGACACTAACTTACTAGAGGGTTCTATTTCTTATAGTGAGTTGCGTTCTGACACTCGTTATG
TGCTTATGGATGGCTCTATCATACAATTCCCTAACACCTACCTAGAGGGTTCTGTTAGAGTGGTTACAAC
TTTTGATGCAGAGTACTGCCGTCATGGCACCTGTGAGAGGTCAGAAGCTGGTATTTGCCTGTCTACTAGT
GGTAGATGGGTTCTTAATAATGAACACTATAGGGCTCTGCCAGGAGTCTTTTGTGGTGTTGATGCCATGA
ATCTTATTGCTAACATCTTCACACCTCTTGTTCAACCTGTTGGTGCTTTAGATGTATCTGCTTCTGTAGT
GGCGGGTGGTATTATTGCCATATTGGTGACTTGTGCTGCTTACTACTTTATGAAATTCAGGCGTGCATTT
GGTGAGTACAACCATGTTGTAGCTGCTAATGCATTACTGTTTTTGATGTCTTTCACTATACTCTGTTTGG
CACCTGCTTATAGCTTTTTGCCAGGAGTTTATTCTGTCTTTTACTTGTACTTGACATTCTATTTTACTAA
TGATGTTTCATTTTTAGCTCACCTTCAATGGTTTGCTATGTTTTCTTCCATTGTGCCTTTCTGGATAACA
GCCATTTATGTGTTCTGCATCTCCTTGAAGCACTGCCACTGGTTCTTTAATAACTACCTTAAGAGAAGAG
TCATGTTTAATGGAGTTACATTTAGCACCTTTGAGGAGGCTGCTTTATGTACCTTTTTACTTAATAAGGA
AATGTACCTGAAATTGCGTAGTGAGACACTCTTGCCACTTACACAGTATAACAGGTACCTTGCTCTCTAT
AACAAGTACAAGTATTTCAGTGGGGCCTTGGACACAACCAGCTATCGTGAAGCAGCTTGCTGCCACTTAG
CAAAGGCTCTTAATGACTTCAGTAACTCCGGTGCTGATGTCCTCTACCAACCACCACAAACTTCAATCAC
ATCTGCAGTTTTGCAGAGTGGTTTTAAAAAAATGGCATTCCCGTCTGGTAAGGTTGAAGGGTGCATGGTT
CAAGTCACTTGTGGAACCACAACTCTTAACGGATTGTGGTTGGATGACACAGTATATTGTCCAAGACATG
TTATTTGCACAGTAGAAGACATGCTCAATCCAAACTATGAAGACCTGCTCATCCGCAAGTCTAACCATAG
CTTCCTTGTCCAGACTAGTAATGTCCAACTTCGTGTCATCGGCCATTCCATGCAAAATTGTCTTCTTAGG
CTTAAAGTTGATACCTCTAACCCTAAGACACCAAAGTATAAATTTGTTCGTATCCAACCAGGTCAGACAT
TTTCAGTCTTAGCTTGTTACAATGGTTCACCATCTGGAGTGTACCAGTGTGCCATGAGACCTAACTACAC
CATTAAGGGTTCTTTCCTCAACGGGTCATGTGGTAGTGTTGGTTTTAACATTGACTATGATTGCGTGTCC
TTTTGCTATATGCATCACATGGAGCTTCCAACTGGAGTACACGCTGGTACTGATTTAGAAGGTAAATTCT
ATGGTCCCTTTGTTGACAGACAAACTGCACAGGCTGCAGGCACAGACACAACCATTACACTGAACGTTTT
GGCTTGGCTCTATGCCGCTGTTATTAATGGAGATAGATGGTTCCTTAATAGGTTTACCACAACTCTGAAT
GATTTTAACCTTGTGGCAATGAAATACAACTATGAGCCACTGACACAAGATCATGTTGACATACTGGGAC
CTCTTTCTGCACAAACAGGAATAGCTGTCTTAGATATGTGTGCTGCTTTAAAAGAGCTTCTACAGAATGG
TATGAATGGTCGTACTATTCTTGGTAGCACTATTCTAGAAGATGAGTTTACGCCTTTCGATGTTGTTAGA
CAATGTTCTGGTGTGACTTTTCAAGGTAAGTTTAAGAAAATAGTTAAGGGCACTCATCATTGGATGCTCC
TTACTTTTTTGACATCACTTTTAATTCTCGTTCAAAGTACACAGTGGTCACTGTTTTTCTTTGTTTATGA
GAATGCTTTCTTGCCATTTACTCTTGGTATTATGGCTATTGCTGCTTGTGCTATGCTTCTGGTCAAGCAT
AAACATGCCTTCCTGTGCTTATTCCTGTTACCTTCTCTTGCAACAGTTGCTTATTTTAATATGGTCTACA
TGCCTGCTAGCTGGGTGATGCGTATTATGACATGGCTCGAATTGGCTGATACTAGCTTGTCTGGTTATCG
GCTTAAAGACTGTGTTATGTATGCGTCAACCTTAGTACTACTCATCCTCATGACTGCTCGTACTGTCTAT
GATGATGCTGCTAGGCGTGTATGGACATTGATGAATGTTATTACACTTGTCTATAAAGTCTATTATGGTA
ATTCCTTAGAGCAAGCTATTTCCATGTGGGCTCTTGTTATTTCTGTAACTTCTAACTATTCTGGTGTCGT
TACGATTATCATGTTCTTAGCTAGAGCTATAGTTTTTGTGTGTGTTGAGTATTACCCTCTTTTGTTTATT
ACTGGCAACACTTTACAGTGTATCATGCTTGTCTATTGTTTCTTAGGCTATTGTTGCTGTTGTTACTTTG
GCCTCTTTTGCTTACTCAACCGCTACTTTAGACTTACTCTTGGTGTTTATGATTATTTGGTTTCCACACA
GGAGTTTAGATACATGAACTCGCAAGGGCTTTTGCCACCTAAGAGTAGTATTGATGCATTCAAGCTTAAT
ATTAAATTGCTGGGCATTGGAGGCAAACCATGCATAAAAGTTGCTACTGTTCAATCTAAAATGTCTGACG
TGAAGTGCACTTCTGTTGTACTACTTTCTGTTCTTCAACAACTTAGAGTAGAATCATCTTCTAAATTGTG
GGCACAATGTGTGCAATTGCACAATGACATCTTATTGGCTAAAGACACAACTGAAGCCTTTGAAAAGATG
GTCTCTCTTCTGTCTGTTCTGCTATCTATGCAGGGTGCTGTAGACATCAACAAATTGTGCGAGGAAATGC
TCGACAACCGCGCTACCCTGCAGGCTATTGCTTCAGAATTTAGTTCTTTACCATCATATGCTGCCTATGC
TACAGCTCAAGAGGCTTACGAGCAGGCGGTAGCAAATGGTGATTCTGAAGTTATTCTTAAAAAGTTAAAG
AAATCTTTGAATGTGGCTAAATCTGAGTTTGACCGTGATGCTGCCATGCAACGTAAGTTGGAGAAGATGG
CGGATCAGGCTATGACCCAAATGTACAAGCAGGCAAGATCTGAAGACAAGAGGGCAAAAGTTACTAGTGC
AATGCAGACAATGCTTTTCACTATGCTTAGGAAGCTAGATAATGATGCACTCAACAACATTATCAACAAT
GCACGTGATGGTTGTGTACCACTCAACATCATACCACTTACAACAGCAGCTAAACTCATGGTTGTTGTAC
CTGATTACGGAACCTACAAGAATACTTGTGATGGTAACACTTTTACATATGCATCTGCGCTCTGGGAGAT
TCAGCAAGTTGTTGATGCAGATAGTAAAATTGTCCCACTTAGTGAAATTAATATGGATAATTCACCAAAT
CTAGCTTGGCCTCTTATTGTTACTGCACTAAGAGCCAACTCAGCTGTTAAACTACAGAATAATGAACTGA
GTCCAGTAGCACTACGACAGATGTCTTGTGCAGCTGGTACTACACAAACAGCTTGTACTGATGACAATGC
ACTTGCCTATTACAACAACTCTAAGGGAGGTAGGTTTGTGCTTGCATTACTATCAGACCATCAAGATCTC
AAGTGGGCTAGATTCCCTAAGAGTGACGGAACAGGTACTATTTATACAGAACTGGAACCACCTTGTAGGT
TTGTTACAGACACCCCAAAAGGACCTAAAGTGAAATACTTGTATTTCATTAAGGGCTTAAACAACCTAAA
TAGAGGTATGGTATTGGGCAGTTTAGCTGCTACAGTACGTCTGCAGGCTGGTAATGCAACTGAAGTGCCA
GCCAACTCAACTGTGCTTTCTTTCTGTGCCTTTGCTGTTGATCCAGCTAAAGCATACAAAGATTACCTAT
CAAGTGGAGGACAACCAATCACTAATTGCGTGAAGATGCTGTGCACACACACTGGTACAGGACAGGCAAT
TACTGTAACACCCGAAGCCAATATGGATCAAGAGTCCTTTGGTGGTGCTTCATGTTGTCTGTATTGTAGA
TGCCACATTGATCATCCAAATCCTAAGGGATTTTGTGATCTGAAAGGTAAGTATGTCCAAATACCTACCA
CCTGTGCTAATGACCCAGTGGGTTTCACACTTAGAAACACAGTCTGTACTGTCTGCGGAATGTGGAAAGG
TTATGGCTGTAGTTGTGATCAACTCCGCGAACCCATGATGCAGTCTGCGGATGCGTCACCGTTTTTAAAC
GGGTTTGCGGTGTAAGTGCAGCCCGTCTTACACCGTGCGGCACAGGCACTAGCACTGATGTCGTTTACAG
GGCTTTTGATATTTACAACGAAAAGGTTGCTGGTTTTGCAAAGTTCCTAAAAACTAATTGCTGCCGATTC
CAGGAGATGGATGAAGACGGCAATTTAATAGACTCTTACTTCGTAGTTAAGAGACATACTATGTCCAACT
ACCAGCATGAAGAGGCTATTTACAACTTGCTTAAAGAGTGCCCAGCTGTTGCTGTGCATGACTTTTTCAA
GTTTAGAGTAGATGGTGACATGGTACCACATATATCACGTCAACGTCTAACTAAGTACACAATGGCAGAC
TTAGTCTATGCTCTACGTCATTTTGACGAGGGCAATTGTGACACATTAAAGGAAATACTCGTCACATACA
ATTGTTGTGATGACGATTATTTCAATAGGAAGGATTGGTATGACTTTGTAGAAAATCCTGACATCCTGCG
CGTATATGCAAACCTTGGTGAGCGTGTACGTCAAGCTTTATTAAAGACTGTGCAATTCTGCGATGCCATG
CGCGATGCGGGTATCGTAGGTGTACTGACACTAGATAATCAGGATCTGAATGGGAACTGGTATGATTTCG
GCGATTTCGTGCAAGTAACACCAGGCTGCGGAGTTCCTATTGTAGATTCATACTATTCTTTGCTGATGCC
TATTCTGACATTAACGAGGGCTTTAGCTGCTGAGTCCCATATGGACACTGATCTCACAAAACCACTCATT
AAGTGGGATTTGTTGAAATATGATTTTACGGAAGAGAGACTTTGTCTCTTCGACCGTTACTTTAAATATT
GGGATCAGACATACCACCCCAATTGTATTAACTGTTTGGATGATAGGTGTATCCTCCATTGTGCAAACTT
TAATGTATTGTTTTCCACTGTGTTCCCACCTACAAGTTTTGGACCATTAGTAAGGAAAATATTTGTAGAT
GGTGTACCTTTTGTTGTTTCAACGGGTTACCATTTCCGTGAGTTAGGAGTTGTACATAATCAGGATGTAA
ACTTACATAGCTCACGTCTCAGTTTCAAGGAACTTTTAGTGTATGCTGCCGACCCAGCTATGCATGCAGC
TTCTGGCAATTTATTGCTAGACAAACGCACTACATGCTTTTCAGTGGCTGCACTAACAAACAACGTCTCT
TTTCAAACTGTCAAACCCGGTAATTTTAATAAGGACTTTTATGACTTTGCTGTGTCTAAAGGCTTCTTTA
AGGAAGGAAGTTCTGTTGAACTAAAACACTTCTTCTTTGCTCAGGATGGCAATGCTGCTATCAGCGATTA
TGACTATTATCGTTATAATCTGCCCACAATGTGTGATATCAGACAACTCCTATTCGTAGTTGAAGTTGTT
GATAAGTATTTTGATTGTTACGATGGTGGCTGTATTAATGCTAACCAAGTAATCGTAAACAATCTGGATA
AATCAGCTGGATTTCCATTCAACAAATGGGGTAAGGCTAGGCTTTATTATGATTCAATGAGTTATGAGGA
TCAAGATGCACTTTTCGCGTACACTAAGCGTAACGTCCTCCCTACTATAACTCAAATGAATCTTAAGTAT
GCCATTAGTGCAAAGAATAGAGCTCGCACCGTAGCAGGTGTCTCTATCTGTAGTACTATGACCAATAGAC
AGTTTCATCAGAAATTACTAAAGTCAATAGCCGCCACCAGAGGAGCTACTGTAGTAATTGGAACAAGTAA
ATTTTACGGTGGCTGGCACAACATGTTAAAAACTGTCTACAGTGATGTAGAAACTCCCCACCTTATGGGT
TGGGACTACCCAAAATGTGACAGAGCCATGCCTAACATGCTTAGAATTATGGCTTCACTTGTTCTTGCTC
GCAAACATAGCACTTGTTGTAACTTGTCACACCGTTTCTATAGATTAGCTAATGAGTGTGCGCAAGTATT
AAGTGAGATGGTCATGTGTGGAGGCTCACTATATGTAAAACCAGGTGGAACGTCATCAGGTGATGCCACA
ACTGCCTACGCTAATAGTGTGTTTAACATCTGTCAAGCGGTGACAGCTAATGTAAATGCAATTCTCTCAA
CTGATGGTAACAAGATTGCTGATAAGTACGTTCGCAACATCCAACACAGGCTATATGAGTGTCTCTATAG
AAATAGAGACGTTGATCATGAATTTGTGGACGAATTTTACGCATATTTGCGTAAGCACTTCTCCATGATG
ATTCTTTCTGATGATGCCGTTGTGTGCTACAATAGTAACTATGCGGCTCAAGGTTTAGTAGCTAGCATCA
AGAACTTTAAAGCAGTTCTTTACTATCAAAACAATGTGTTTATGTCTGAGGCAAAATGCTGGACTGAGAC
TGACCTTACCAAAGGACCTCATGAATTTTGCTCTCAGCACACAATGCTAGTTAAACAAGGAGATGACTAT
GTGTACCTGCCTTATCCAGATCCATCAAGAATACTAGGCGCAGGCTGTTTTGTTGATGACATCGTCAAAA
CAGATGGTACACTTATGATTGAAAGGTTTGTTTCACTTGCGATTGATGCTTACCCACTTACTAAACACCC
CAACCAGGAGTATGCTGATGTTTTCCATTTGTATTTGCAATACATTAGGAAATTACATGATGAGCTTACT
GGTCACATGTTGGACATGTACTCTGTAATGCTAACTAATGACAATACATCACGGTACTGGGAACCTGAGT
TTTACGAGGCCATGTACACACCACATACAATCTTGCAGGCTGTAGGTGCATGTGTATTGTGTAACTCACA
GACTTCACTTCGTTGCGGCGCGTGCATTAGGAGACCGTTCCTTTGTTGCAAGTGCTGCTATGACCATGTC
ATTTCAACATCCCACAAATTAGTGCTGTCTGTTAATCCCTATGTTTGCAACGCTCCAGGTTGTGACGTTA
CTGACGTAACACAACTGTACTTAGGAGGTATGAGCTACTACTGTAAGTCACACAAACCTTCCATTAGTTT
CCCATTGTGTGCTAATGGTCAGGTTTTTGGTCTGTATAAGAACACATGTGTAGGCAGTGACAACGTTACT
GACTTTAATGCTATAGCAACATGTGATTGGACTAATGCTGGCGATTACATACTTGCCAACACTTGTACAG
AGAGACTCAAGCTTTTCGCAGCTGAAACGCTCAAAGCAACTGAGGAGACATTCAAGCTATCTTATGGTAT
TGCCACTGTACGTGAAGTACTGTCTGATAAAGAACTTCATCTTTCATGGGAGGTAGGAAAACCAAGACCA
CCATTGAATAGGAATTATGTCTTTACTGGTTACCGTGTAACTAAAAATAGTAAAGTACAAATTGGAGAGT
ACACATTTGAAAAAGGTGACTATGGTGATGCTGTTGTGTACAGAGGTACTACAACATACAAATTGAATGT
TGGTGATTACTTTGTGCTAACATCACACACAGTAATGCCACTAAGTGCACCTACACTAGTGCCTCAGGAG
CACTATGTGAGAATAACTGGCTTATACCCAACTCTCAACATTTCAGAAGAGTTTTCTAGCAATGTTGCAA
ACTACCAGAAGGTCGGTATGCAAAAATACTCAACACTCCAGGGACCACCAGGCACCGGTAAGAGTCATTT
TGCTATTGGACTTGCACTCTACTACCCGTCTGCTCGCATAGTGTATACAGCTTGCTCTCATGCTGCTGTT
GATGCACTATGCGAAAAGGCATTGAAATACTTGCCTATAGACAAGTGTAGTAGAATCATACCTGCACGTG
CGCGTGTGGAGTGCTTTGCCAAATTCAAAGTGAATTCAATATTAGAACAGTACGTTTTCTGCACTGTAAA
TGCACTGCCTGAAACTACTGCTGACATAGTAGTCTTTGATGAAATTTCAATGGCAACTAATTATGACTTG
AGTGTCGTCAATGCTAGACTACGTGCAAAACACTACGTTTACATTGGTGACCCTGCTCAATTACCGGCGC
CACGCACATTGCTTACTAAGGGCACACTTGAACCTGAATATTTTAACTCGGTGTGCAGACTCATGAAAAC
AATAGGTCCTGACATGTTTCTTGGAACATGTCGCCGCTGTCCTGCTGAAATTGTCGACACAGTGAGTGCT
TTAGTTTATGATAATAAGCTAAAAGCACACAAAGAAAAGTCAGCTCAATGCTTTAAAATGTTTTACAAGG
GTGTGATTACACATGATGTGTCATCTGCAATCAACAGGCCCCAAATAGGTGTTGTAAGAGAGTTTCTTAC
ACGCAACCCTGCTTGGAGAAAAGCTGTTTTTATTTCACCATATAATTCACAGAATGCAGTGGCTTCTAAA
ATTTTAGGATTACCCACTCAAACTGTTGATTCTTCACAGGGCTCGGAGTATGACTATGTCATATTCACAC
AAACCACTGAGACCGCACACTCTTGCAATGTCAACCGCTTTAATGTGGCTATCACAAGAGCAAAAATTGG
CATTTTGTGCATAATGTCTGACAGAGATCTTTATGATAAGCTGCAATTTACGAGTCTGGAAGTACCACGT
CGCAATGTGGCTACGCTACAAGCAGAAAATATAACTGGACTTTTTAAGGACTGTAGTAAGATCATTACTG
GTCTTCACCCTACACAGGCACCGACACACCTCAGTGTTGATACTAAATTCAAGACTGAAGGCCTTTGTGT
TGACATACCAGGCATACCTAAGGACATGACCTATCGCAGACTCATCTCTATGATGGGCTTCAAAATGAAC
TATCAAGTCAATGGTTACCCTAATATGTTTATTACCCGTGACGAAGCCATTCGTCACGTTCGTGCATGGA
TTGGTTTCGACGTTGAGGGTTGTCATGCAACTAGGGATGCTGTGGGAACTAACCTACCACTCCAATTAGG
ATTTTCGACAGGTGTTAACTTAGTAGCTGTACCTACTGGCTATGTTGACACTGAGAATAATACAGAGTTC
ACTAGAGTCAATGCAAAACCTCCTCCAGGTGACCAATTCAAACATCTTATACCACTCATGTACAAGGGCT
TGCCCTGGAATGTTGTGCGTATTAAGATTGTACAAATGCTCAGTGACACGCTGAAGGGATTATCTGACAG
AGTCGTGTTTGTCCTTTGGGCTCATGGCTTTGAACTTACATCAATGAAGTATTTTGTCAAGATTGGACCA
GAAAGAACGTGTTGTCTGTGTGACAAGCGTGCAACTTGCTTCTCTACTTCATCTGACACTTATGCTTGCT
GGAACCACTCTGTGGGTTTTGACTATGTCTATAACCCATTTATGATTGACGTCCAGCAATGGGGCTTTAC
AGGTAACCTTCAGAGCAACCATGATCAACACTGTCAAGTGCATGGTAATGCTCATGTGGCTAGTTGTGAT
GCTATCATGACTAGATGTCTTGCAGTCCATGAGTGCTTTGTTAAGCGCGTTGATTGGTCTGTTGAATACC
CGGTTATTGGAGATGAACTGAAGATCAATGCAGCTTGCAGAAAAGTACAGCACATGGTTGTTAAGTCTGC
ATTGCTTGCTGACAAGTTTCCAGTTCTTCATGATATAGGAAATCCAAAGGCTATTAAATGTGTACCGCAG
GCTGACGTAGAATGGAAGTTCTACGATGTTCAGCCATGCAGTGACAAGGCTTATAAGATAGAAGAACTCT
TCTACTCCTATGCCACCCACCATGACAAATTCACTGATGGTGTTTGCTTGTTTTGGAACTGTAACGTTGA
TCGTTATCCAGCCAATGCTATCGTTTGTAGGTTTGATACACGAGTTCTCTCCAATCTAAACCTACCTGGT
TGTGATGGTGGTAGTCTGTATGTAAACAAACATGCATTCCATACTCCTGCTTTTGATAAGAGTGCATTTA
CTCATTTGAAACAACTGCCATTCTTTTATTACTCTGATAGTCCTTGCGAGTCGCATGGCAAGCAGGTTGT
GTCAGACATTGATTATGTTCCACTAAAGTCTGCAACGTGTATTACACGTTGCAACCTGGGTGGAGCTGTT
TGCAGACATCATGCAAATGAGTATAGACAGTACTTAGATGCATATAACATTATGATTTCTGCCGGTTTTA
GCCTATGGATTTACAAACAGTTTGACACATATAACCTGTGGAACACCTTTACCAGGTTACAGAGCCTAGA
AAATGTGGCTTACAATGTTATTAATAAAGGACACTTTGATGGACAGATTGGCGAAGCACCTGTGTCTATC
ATCAATAATGCTGTTTACACTAAAGTAGACGGCGTTGATGTGGAGATCTTCGAGAACAAGACAACCCTTC
CTGTGAATGTAGCGTTTGAGCTTTGGGCTAAACGAAACATTAAGCCAGTGCCAGAGATTAAGATACTTAA
CAATTTGGGTGTCGACATCGCTGCCAATACTGTTATCTGGGACTACAAAAGAGAAGCGCCAGCACATGTC
TCAACAATAGGTATCTGCACAATGACTGACATTGCCAAGAAACCTACTGAAAGCACTTGTTCGTCGCTTA
CTGTCTTATTTGATGGTAGAGTTGAAGGACAGGTTGACTTATTCAGAAATGCACGTAATGGTGTTTTAAT
AACGGAAGGTTCAGTCAAGGGTTTAACACCATCAAAAGGACCTGTGCAGGCAAGTGTCAATGGAGTCACA
TTGATTGGAGAATCAGTAAAAACACAGTTTAATTATTTTAAGAAAGTAGATGGCATCATCCAACAATTGC
CTGAAACCTACTTTACACAGAGTAGAGACTTAGAGGATTTTAAGCCCAGATCACAAATGGAAACGGACTT
CCTCGAGCTCGCAATGGATGAATTCATACAGCGATATAAGCTAGAAGGCTATGCTTTCGATCATATCGTT
TATGGAGATTTCAGTCATGGCCAACTTGGTGGACTACATCTAATGATTGGTCTAGCCAAGCGCTCGCAAG
ATTCACCGCTAAAATTAGAGGATTTTATCCCTATGGATAGCACAGTGAAAAATTACTTCATAACAGATGC
TCAGACAGGTTCATCAAAATGTGTTTGCTCTGTTATTGACCTTCTACTTGATGACTTTGTTGAAATAATA
AAGTCACAAGACCTTTCAGTAATTTCAAAAGTGGTTAAAGTTACAATTGACTATGCTGAAATATCATTTA
TGCTTTGGTGTAAAGATGGATATGTAGAAACCTTCTACCCAAAATTACAGGCAAGTCAAGCGTGGCAACC
AGGTGTAGCTATGCCTAATTTGTACAAGATGCAAAGAATGCTTCTTGAAAAATGTGACCTTCAGAATTAT
GGCGAAAACGCTGTCATACCAAAAGGAATAATGATGAATGTCGCAAAATATACCCAACTGTGTCAATATT
TAAACACACTTACATTAGCTGTGCCTTACAACATGAGAGTTATACATTTTGGTGCGGGCTCTGATAAAGG
AGTGGCACCCGGTACAGCTGTGCTTAGACAGTGGTTGCCGATTGGCACACTACTCGTTGATTCTGATCTT
AATGACTTCGTCTCTGACGCTGATTCTACATTAATTGGAGAATGTGCAACCGTACATACAGCTAATAAAT
GGGATCTCATTGTTAGTGACATGTACGATCCTAAAACCAAACACGTGACAAAAGAGAATGACTCAAAAGA
AGGGTTTTTTACTTACCTGTGTGGGTTTATAAAACAAAAGCTAGCTTTGGGAGGTTCTGTGGCCGTAAAG
ATAACGGAGCATTCTTGGAATGCTGATCTTTACAAGCTTATGGGACATTTCTCATGGTGGACAGCTTTTG
TTACA-AATGTGAACGCATCATCATCAGAAGCATTTTTAATTGGAGTTAACTATCTTGGTAAACCAAAAG
AGCAAATTGATGGCTATACCATGCACGCTAACTACATTTTCTGGAGGAACACAAATCCTATTCAATTGTC
TTCCTATTCGCTCTTCGATATGAGCAAGTTTCCCCTTAAATTACGAGGAACTGCTGTCATGTCTTTAAAA
GAGAATCAAATCAATGATATGATTTATTCCCTTCTTGAAAAAGGTAGACTTATCGTTAGAGAAAACAACA
GAGTTATAGTCTCTAGTGATGTGCTAGTTAATAACTAAACG-AACATG---TTTATTGT-ATTT------
---CTCATTAGTTACACAACTTTTCTCATTCCTTACACAG---CTACAACAACATGTTTCTCAGGGCCTA
CAACAGAGAATAAGTTGAACATATCCTCAGGTAGTAGGGGTGTTTATTACCCTGATGACATTTTTCGTTC
CAATGTTAGTGTGTTGGTGACAGGACGTTTCCTTCGCTTTAACACCACTCTTACGTGGTACAATTCATGG
AACC---AGGCTTATTCTTCA------------------CCTGTCTTGCCTTTTGGGCATGGTGTTTACT
TTTCAACCATTGACAAATCTAATGTTGTCAGAGGTTGGATTTTTGGAACCACGTTAGATAACACCACTCA
ATCCGCATTGCTTGTGAACAATGGTAGTGCTATTACAATAGAAGTCTGTTACTTCCAATTTTGTGACAAC
CCTGCCTTTATAATTAGTGGC------------------GGTGCACAAACAAACACTGCTATCTATATCA
ACTTACGTAATTGTACATATGTGGACACACTACGTGACTTACCATTAAGTTTTGCGG---AGGTTGATGG
TGGTTTTAAACACTTACGTGAGTTTGTATTCAAGAATAGTGATGGGTTTTTGCACATTTATGGTGCTTAC
CAGCCTCACGACTTAGACATAGGTGCTCCGGCTGCACTACCAGCTCAATTCCTGCCTTTAAAGCCCCTAT
GGAAACTGCCCCTCGGTTTAAATATTACCAATTATAAGGTTGTGACAACTTTA------AAACCCACAAA
------------------TCAGGCCTTCCAA------GCTGCTTATATAGTGGGTAACTTAAAACATACA
ACTATGATGTTGTCTTTTAATGAAAATGGCACTATGTCCAATGCTATTGATTGCTCTCAGGACCCATTGG
CTGAGCTAAAGTGCACACTCAAGCAGTTTGATGTAGGTAAAGGTATTTACCAAACGTCAAACTTCCGAGT
TCAACCTACTGTTGATGTTGCGCGCTTTCCAAATATTACTAACGTGTGTCCTTTTGACAAGGTTTTTAAT
GCTACACGCTTTCCTAGTGTCTATGCGTGGGAAAGAACAAAGATTTCTGATTGTGTTGCAGATTACACTG
TTTTCTACAACTCA---ACTTCTTTTTCGACTTTCAACTGTTATGGAGTGTCTCCTTCTAAGTTGATTGA
TTTGTGTTTTACAAGTGTGTATGCAGATACATTTTTGATAAGATTTTCCGAAGTCAGACAAGTAGCACCT
GGTCAGACTGGTGTTATTGCAGACTACAATTATAAACTACCTGACGACTTTATAGGTTGTGTTATAGCTT
GGAACA---------------CAGCCAAGCAAGACGTCGGTAGCTATTTTTATAGGTCCCATCGTTCTAG
CAAATTAAAACCCTTTGAAAGAGACCTTTCATCAG-----------------------------------
-AAGA------AAATGGTGTCCTTACACTTAGTACCTATGACTTTAATCAAAATGTACCTCTTGAGTACC
AAGCCACTAGAGTCGTTGTTCTTTCCTTTGAACTTCTTAATGCACCTGCTACAGTGTGTGGACCAAAATT
ATCCACTCCATTGGTTAAGAACCAGTGCGTCAACTTCAACTTTAATGGACTTAAAGGTACTGGTGTGTTG
ACTGACTCGTCTAAAACGTTTCAATCTTTCCAGCAGTTTGGTCGGGACGCATCTGATTTTACTGATTCTG
TGCGTGACCCGCAAACTTTACAGATACTTGACATTTCACCGTGCTCTTTTGGTGGTGTAAGTGTCATAAC
ACCAGGAACTAACACTTCATCTGCAGTGGCTGTTCTTTACCAAGATGTAAACTGCACTGATGTTCCCACA
ACAATACATGCAGATCACTTAACACACTCTTGGCGTGTTTATACCACTGGACCCCATG------TTTTCC
AAACACAAGCAGGGTGCCTTATAGGAGCTGAACATGTCAACGTATCCTATCAGTGTGACATTCCAATTGG
TGCTGGCATTTGTGCTAGCTATCATACAGCCTCACTTT------------TACGGAGTACAGGTCAAAAA
TCTATTGTGGCCTATACTATGTCATTAGGTGCTGAAAATTCTGTGGCATATGCTAATAATTCAATTGCCA
TACCTACTAATTTTTCTATTAGTGTCACTACTGAAGTGATGCCTGTTTCTATGGCTAAAACATCTGTCGA
TTGTACTATGTACATCTGTGGTGATTCTTTAGAGTGCAGTAACCTACTGCTTCAGTATGGTAGCTTCTGT
ACCCAACTCAATCGTGCCCTTTCTGGCATTGCTGTTGAACAGGACAAAAATACCCAAGAGGTGTTTGCCC
AGGTTAAACAGATGTATAAAACACCAACCATAAGAGATTTTGGTGGTTTTAATTTCTCTCAGATATTACC
AGACCCTTTGAAGCCTACTAAGCGTTCTTTTATAGAGGATTTGCTCTATAACAAAGTAACACTCGCGGAT
GCTGGTTTCATGAAACAGTACGCAGACTGTTTGGGTGGTATTAACGCAAGAGATCTCATCTGTGCTCAAA
AGTTTAATGGGCTGACAGTCTTACCACCTTTGCTCACTGATGACATGATTGCTGCCTATACTGCAGCGCT
CATTAGTGGCACTGCCACTGCAGGCTGGACTTTCGGTGCAGGTGCAGCCCTTCAAATACCTTTTGCTATG
CAAATGGCTTATAGGTTTAATGGCATTGGAGTTACTCAAAATGTTCTCTATGAGAACCAAAAACAAATTG
CCAATCAGTTCAATAAGGCTATTACTCAAATTCAAGAATCACTCACAACTACAGCGACAGCGCTGGGCAA
GCTGCAAGACGTAGTCAACCAGAATGCTCAAGCATTAAATACACTTGTCAAACAACTTAGCTCCAATTTT
GGTGCTATTTCAAGTGCTTTGAATGATATCCTCTCACGACTTGACAAAGTTGAGGCAGAGGTGCAAATTG
ACAGGTTGATTACAGGCAGATTACAAAGCCTCCAAACCTATGTAACACAACAACTAATCAGAGCTGCTGA
AATCAGGGCTTCTGCTAATCTTGCTGCTACCAAAATGTCTGAGTGTGTTCTTGGACAATCGAAAAGAGTT
GATTTTTGTGGAAAAGGCTATCACCTTATGTCTTTCCCTCAATCCGCTCCACATGGTGTTGTGTTCTTAC
ATGTCACTTATGTGCCAGCACAAGAAAAGAACTTCACTACTGCCCCAGCAATTTGTCATGAAGGCAAGGC
GTACTTCCCTCGTGAAGGTGTGTTTGTATCTAATGGCAGTTCTTGGTTTATTACACAGAGGAATTTTTAT
TCGCCACAGATAATCACAACAGACAATACATTTGTAGCCGGAAGTTGTGACGTCGTCATTGGAATTATTA
ACAATACAGTTTATGATCCTCTGCAACCTGAGCTTGACTCATTTAAACAAGAGCTAGACAAGTACTTCAA
AAATCATACATCACCTGATGTTGATCTTGGCGACATTTCAGGCATCAATGCTTCTGTCGTCGATATTCAA
AAAGAAATTGACCGCCTCAATGAGGTTGCCAAAAATTTAAATGAATCACTCATTGACCTTCAAGAACTTG
GCAAATATGAGCAATATATTAAATGGCCTTGGTATGTCTGGCTTGGCTTTATAGCAGGGTTAGTAGGATT
ATTTATGGCCATCATTCTTCTTTGTTACTTTACTAGCTGCTGCAGCTGCTGTAAAGGCATGTGCTCCTGT
GGTTCTTGCTGCAGATTTGATGAAGACGACTCTGAGCCAGTGCTCAAAGGAGTCAAATTACATTATACAT
AAACGAACTT-ATGGATTTGTTTATGAGTATTTTCACACTTGGATCAATCACACGTCAACCAAGTAAGAT
TGAAAATGCTTTTCTTGCAAGTACTGTTCATGCTACTGCAACGATACCGCTACAAGCCTCATTCTCTTTC
CGATGGCTTGTTATTGGCGTTGCACTTCTTGCTGTTTTTCAAAGCGCTTCCAAGGTAATTGCGCTTCATA
AGAAGTGGCAGCTTGCCTTAAACAAAGGCTTTCAATTAGTTTGTAACTTGCTGCTACTCTTTGTGACAAT
TTATTCACATTTTCTACTTTTAGCTGCTGGCATTGAGGTGCAATTCTTGTACATCTATGCTTTGATTTAT
ATTCTGCAAACTTTAAGCTTTTGCAGATTTATCATGAGATGCTGGCTCTGTTGGAAGTGCAAATCCAAGA
ATCCATTATTATATGATGCCAACTACTTTGTTTGCTGGCATACATATAATTATGACTACTGTATACCATA
CAACAGTGTCACAGATACAATCGTCGTTACTGCAGGTGACGGCATTTCAACACCAGAAGTCAAAGAATAC
TACCAAATTGGTGGTTATTCTGAGGATTGGCATTCAGGTGTTAAAGACTATGTCGTTGTACATGGCTATT
TCGCCGAAGTTCACTACCAGCTTGAGTCTACACAAATTACTACAGACACTGGTATTCAAAACGCTACATT
CTTCATCTTTAACAAGCTTGTTAAAGATCC---GCCGAATGTGCAAATACACACAATCGACGGCTCTTCA
GGAGTTGTAAATCCAGCAATGGACCCAATTTATGATGAGCCGACGACGACTACTAGCGTGCCTTTGTAAG
CACAAGAAAGTGGGTACGAACTTATGTACTCATTCGTTTCGGAAGAAACAGGTACGTTAATAGTTAATAG
CGTACTTCTTTTTGTTGCTTTCGTGGTATTCTTGCTAGTTACACTAGCCATCCTTACTGCGCTTCGATTG
TGTGCGTACTGCTGCAATATTGTTAACGTGAGTTTAGTAAAACCTACAGTTTATGTCTACTCGCGTGTTA
AAAACCTGAACTCTTCTGAAGGAGTTCCTGATCTTCTGGTTTAAACGAACTAACTATTA---TTATTATT
CTGTTTGGAACTTTAACATTGCTCATCATGGCTGAGAACGGA------------------ACCATTTCTG
TTGAGGAGCTTAAAAGACTCCTGGAACAATGGAACCTAGTAATAGGCTTCCTCTTCCTCGCCTGGATTAT
GTTATTACAATTTGCCTATTCTAATCGGAACAGGCTTTTGTACATAATAAAGCTTGTCTTCCTCTGGCTC
TTGTGGCCAGTAACACTTGCTTGCTTTGTGCTTGCTGCTGTTTACAGAATTAATTGGGTGACTGGCGGTA
TTGCGATTGCAATGGCTTGCATCGTAGGCTTGATGTGGCTTAGCTACTTCTTTGCTTCCTTCAGGCTGTT
TGCTCGTACCCGCTCAATGTGGTCATTCAACCCAGAAACAAACATTCTTCTCAATGTGCCTCTTCGAGGG
ACAATTGTAACCAGACCGCTCATGGAAAGTGAACTTGTCATTGGCGCTGTGATCATTCGTGGTCACCTGC
GAATGGCTGGACACTCCTTAGGGCGCTGTGATATTAAGGACCTGCCAAAGGAGATCACTGTGGCTACATC
ACGAACGCTTTCTTATTACAAATTAGGAGCTTCGCAGCGTGTAGGCACTGATTCAGGTTTTGCTGCATAC
AACCGCTACCGTATTGGAAATTACAAATTAAACACAGACCACTCTGGTAGCAACGACAATATTGCTTTGC
TAGTACAGTAAGTGACAACAGATGTTTCATCTCGTTGACTTTCAGGTTACAATAGCAGAGATGTTGATTA
TCATTATGAGGACTTTCAGGATTGCCATTTGGAATCTTGATGTACTAATAAGTTCAATAGTGAGACAATT
ATTTAAGCCTCTAACTAAGAAGAAATATCCTCAGTTAGATGATGAAGAACCTATGGAGTTAGATTATCCA
TA--------------------------------------------------------------------
----------------------------------------------------------------------
----------------------------------------------------------------------
----------------------------------------------------------------------
----------------------------------------------------------------------
----------------------------------------------------------------------
----------------------------------------------------------------------
----------------------------------------------------------------------
----------------------------------------------------------------------
----------------------------------------------------------------------
----------------------------------------------------------------------
----------------------------------------------------------------------
----------------------------------------------------------------------
----------------------------------------------------------------------
--------------------------------------------------------------------AA
ACGAACATGAAAATTATTCTCTTCTCGATATTGATTGTACTTGCAACTTGCGAGTTATATCACTATCAAG
AGTGTGTTAGAGGTACTACTGTACTATTAGAGGAACCTTGCCCATCAGGAACTTACGAGGGCAATTCACC
ATTTCATCCTCTTGCTGATAACAAATTTGCACTAACTTGCATTAGCACACATTTTGCTTTTGCTTGTGCT
GACGGTACTAGACATACCTATCAGCTTCGTGCAAGATCAGTTTCACCTAAACTTTTCACCAGACAAGAGA
AAGTTTACCAAGAGCTCTATTCGCCGCTTTTTCTCATTGTTATTGCTTTAGTATTTATAATACTTTGCTT
CACCATTAAGAGGAAGATAGAATGAATGAGCTCACTTTAATTGACTTCTATTTGTGCTTTTTAGCCTTTT
TGCTATTCCTTGTTCTAATAATGCTTATTATATTTTGGTTTTCACTTGAACTCCAGGATATAGAAGAACC
TTGTAACAAAGTCTTTAAACCAGTATGAAACTTCTCATT----TGACTTGTATCTCTCT----TTTTGCT
GCTGTACACAGCACTGTGGTACAGCGCTGTGTATCTAATACACCTTATGTTCTTG---------------
------------------------------GTAATATTAGGGGTAATACTTATAATAGTGCTAGACTTCG
TGCCTTAGGAAAAGTTCTATCTTTTCATATATGGCACACTATGGTTCAAGCATGTACACCT---------
AATGTCACCATCAATTGTCAAGATCCAGTAGGTGGTGCACTTGTAGCGAGATGTTGGTACCTTTACGGAG
GTTCCCAGACCGCTACACTTAGAGAC-T---TGTAGATCTGTTCTTTAAACG---AACTTAAAATGTCTG
ATAATGGAACCCA---AAACCAACGTAGTGCCTCCCGCATTACATTTGGTGGACCTTCAGATTCAACTGA
CAATAACCAGGATGGAGGACGCAGTGGTGCACGGCCAAAACAACGCCGACCCCAGGGTTTACCCAATAAT
ACTGCATCTTGGTTCACAGCTCTCACTCAGCATGGTAAGGAAGGACTCAAATTCCCTCAAGGCCAGGGAG
TTCCTATCAACACCAATAGTGGCAGAGATGACCAAATTGGCTACTATAGAAGAGCCACCCGACGAGTTCG
TGGTGGTGACGGTAAAATGAAAGAGCTCAGCCCCAGATGGTACTTCTATTACCTAGGAACTGGCCCAGAA
GCTTCACTTCCCTATGGTGCCAATAAAGAAGGCATCGTATGGGTTGCAATTGAGGGTGCCTTGAACACAC
CAAAAGATCATATTGGCACCCGCAATCCTAATAACAATGCTGCCATTGTTCTACAACTTCCTCAAGGAAC
AACATTGCCAAAAGGCTTCTACGCTGAAGGGAGCAGGAGTGGTAGTCAAGCCTCTTCTCGCTCCTCATCA
CGTAGTCGTGGAAATTCAAGAACTTCAACTCCTGGCAGCAGTAGGGGAAATTCTCCTGCTCGAGTGGCTA
GCGGAGGTGGTGAAACTGCCCTCGCGCTATTGCTGTTAGACAGATTGAACCAGCTGGAGAGCAAAGTTTC
TGGTAAAGGCCAACAACAACAAGGCCAAACTGTCACTAAGAAATCTGCTTCAGAGGCATCTAAAAAGCCT
CGGCAAAAACGTACCGCAACCAAACAGTACAATGTCACCCAAGCTTTTGGGCGACGTGGTCCAGATCAAA
CTCAAGGAAACTTTGGAGACCAGGAGCTAATCAGACAAGGAACTGATTATAAACACTGGCCGCAAATAGC
ACAGTTTGCTCCAAGTGCCTCTGCATTCTTCGGAATGTCACGCATTGGCATGGAAGTCACACCTTCGGGA
ACATGGCTGACTTATCATGGAGCCATTAAATTGGATGATAAAGATCCCCAATTTAAAGACAACGTCATAC
TGCTGAATAAGCACATTGACGCATACAAGACATTCCCACCAACAGAGCCTAAAAAGGACAAAAAGAAAAA
GACTGATGAAGCTCAGCCTTTGCCGCAGAG---AAAGAAACTGCCCACTGTGACTCTTCTGCCTGCGGCT
GATATGGATGATTTCTCCAGACAACTTCAAAATTCCATGAGTGGAGCTTCTGCTGATTCAACTCAGGCAT
AAACACTCATGATGACCACACAAGGTAGATGGGCTATGTAAACGTTTCCGCAATTCCGTTTACGATACAT
AGTCTACTCTTGTGCAGAATGAATTCTCGTAACTAAACAGCACAAGTAGGTTTAGTTAACTTTAATCTCA
CATAGCAATCTTTAATCAATGTGTAATGTTAGGGAGGACTTGAAAGAGCCACCACATTTTCACCGAGGCC
ACGCGGAGTACGATCGAGGGTACAGTGAATAATGCTAGGGAGAGCTGCCTACATGGAAGAGCCCTAATGT
GTAAAATTAATTTTAGTAGTGCTATCCCCATGTGATTTTAATAGCTTCTTAGGAGAATGACAAAAAAAAA
AAAAAAAAAAAA............
>DQ412042_Bat_SARS_CoV_Rf1
ATATTAGGTTTT-TACCTACCCAGG--AAAAGCCAACCAACC-TCGATCTCTTGTAGATCTGTTCTTTAA
ACGAACTTTAAAA------TCTGTGTGGCTGTCGCTTGGCTGTATGCCTAGTGCACCTACACAGTATAAA
TAATAA----CTTTACTGTCGTTGACAAGAAACGGGTAACTCGTCCTTCTTCTGCAGACTGCTTACGGTT
TCGTCCGTGTTGTAGTCGATCATCAGCATACCTAGGTTTCGTCCGGGTGTGACCGAAAGGTAAGATGGAG
AGCCTTGTTCTTGGTGTCAACGAGAAAACACACGTCCAACTCAGTTTACCTGTTCTTCAGGTTAGTGACG
TGTTAGTGCGTGGTTTCGGGGATACTGTGGAAGAAGCCCTAGCGGAAGCACGTGAACATCTTAAAAATGG
CACTTGTGGCCTAGTAGAGCTGGAAAAAGGTGTTTTACGCCAGCTTGAAGAGCCCTATGTGTTCATTAAA
CGATCTGAAGCCTTAAGCACCACTCATGGCCATAAGGTTGTTGAATTGGTGGCTGAAATGAATGGCATTC
AGTTCGGTCGTAGCGGTACAACACTGGGAGTTCTCGTGCCACATGTGGGCGAAACCCCAATTGCGTACCG
CAATGTTCTTCTTCGCAAGAACGGTAATAAGGGAGCTGGTGGTCATAGCTACGGCATCGATCTAAAGTCT
TATGACTTAGGTGACGAGCTTAACACTGATCCCATTGAAGATTATGAACAAAAATGGAACACTAAGCATG
GCAGGGGTGCTCTCCGTGAACTCATTCGTGAGCTTAATGGAGGTGCAGTCACTCGCTATGTTGATAACAA
CTTCTGTGGCCCTGATGGGTATCCTCTTGACTGCATTAAAGATCTTCTCGCTCGTGCGGGTAAGTCGATG
TGCACTCTTTCCGAACAACTTGATTTCATTGAATCGAAGCGCGGTGTCTATTGCTGCCGTGAACATGAGC
ATGAAATTGCTTGGTACACTGAGCGCTCAGACAAGAGTTATGAGCACCAGACACCATTCGAGGTTAAGAG
TGCCAAGAAATTTGACACTTTTAAAGGGGAATGCCCGAAGTTCGTATTTCCTCTCAACTCTAAAGTCAAA
GTCATTCAACCACGTGTTGAAAAGAAAAAGACTGAAGGTTTCATGGGGCGTATACGCTCTGTGTACCAAG
TTGCCACTCCAAATGAATGCAACGACATGCACTTGTCTGTCTTTATGAAGTGCAATCATTGTGATGAAGC
TTCTTGGCAGACGTGTGATTTTCTCAAAGCCACTTGTGAATATTGTGGCACTGAAAATCCAGTGAGTGGA
GGACCTACTACATGTGGGTACCTACCTACTAATGCTGTAGTAAAGATGCCCTGT---CCTGCTTGTCAGA
ATAAAGAAGTGGGACCTGAGCATAGTGTTGCAGACTACCACAATCACTCAAACATTGAAACTCGACTCCG
CAAGGGAGGTAGGACTAAATGTTTTGGAGGCTGTGTGTTTTCCTATGTTGGCTGCTATAACAAGCGTGCT
TACTGGGTTCCTCGTGCTAGTGCCGATATAGGTTCAAACCATACTGGCATTACCGGTGACAATGTAGAAG
TTCTTAATGAAGACCTCCTTGAGATACTGAATCGTGAACGTGTTAATATTAACATTGTTGGCGATTTTCA
GTTGAATGAAGAGATTGCCATCATTTTAGCGTCTCTTTCTGCTTCTACGAGTGCTTTTGTTGACACTGTA
AAGAGTCTTGATTACAAGTCTTTTAAAGCCATTGTTGAGTCTTGCGGAAACTACGAAGTTACCAAGGGCA
AGCCTGTGAAAGGTGCTTGGAACATTGGACAACAAAAATCTATTCTGACACCACTGTGTGGATTTCCATC
ACAGGCTGCTGGTGTTATTAGATCTATTTTCTCTCGCACACTAGATGCAGCAAATAATTCTATCCCAGAT
TTACAAAGAGCAGCTGTCACCATCCTCGGTGACATTTCCGAACAGTCACTGCGTCTTGTTGATGCAATGG
TGTGTACATCAGACTTGATTACCAACAGTGTTATCATCATGGCATATGTTACTGGTGGTCTTGTACAGCA
AACAGTGCAATGGTTGTCTAATGTGTTAGGCACCACAGTCGACAAACTCAAACCTGTATTTACATGGCTT
GAGACTAAGCTTAATGCAGGAATAGAGTTTCTCAAGGATGCTTGGGAAATTCTTAAATTCCTAGTTACAG
GTGTGTTTGACATTGTTAAAGGTCAAATACGGGTGTTTTCGGACAACCTCAAAGAATGTGTAAAAACTTT
TGTTGGTGTTGTCAACAAAGCGCTTGAAATGTGCATTGACCAAGTCACAATCGCAGGCACCAAGGTGAGA
TCACTCAACCTTGGGGAGGTTTTTATTGCGCAAAGCAAGGGCCTCTACCGTCAGTGTGTTCGTGGCAAGG
AGCAGCTGCAACTACTCATGCCTTTGAAGGCACCTAAAGAAGTCACTTTCCTTGAAGGAGACTCACATGA
TACAGTACTAATCTCCGAAGAGGTTGTTCTTAAAAATGGTGAGCTTGAAGCACTCGAGACACCAGTTGAC
AGTTTCACAAATGGAGCCGTCGTAGGCACTCCAGTTTGTGTCAATGGCCTCATGCTCTTGGAGCTCAAAG
ATAAGGAACAGTATTGTGCTTTATCTCCAGGCTTATTAGCTACAAACAATGTCTTCCGTCTAAATGGAGG
TGCACCGGTTAAAGGTGTAACCTTTGGAGAAAACACTGTTTTAGAAGTTCAAGGTTACAAGAATGTGAAA
ATCACATTTGAGCTTGATGAGCGTGTAGACAAAGTGCTTAACGAGAAGTGTTCTGTCTACACTGTTGAAT
CCGGTACAGAGGTTACTGAATTCGCATGTGTTGTTGCAGAAGCCGTTGTAAAAGCTTTGCAACCAGTTTC
TGACCTTCTTACTAAGATGGGTATTGACCTTGATGAGTGGAGTGTAGCTACATTCTACTTGTTTGATGAT
GCTGGTGAAGAAAAACTTTCATCACGCATGTACTGTTCCTTCTACCCTCCTGATGAGGAAGAAGACTGCG
AAGAGTATGAGGATGAGGAAGAAGTTCCTGATGAAACCTGTGAACACGAATACGGCACAGAGGATGACTA
TAAAGGTCTTCCTCTTGAGTTTGGTTCGTCAACAGAAATACAACAGGTT------GAAGATGAAGAGGAA
GACTGGCTTGATGATGTTGGTGAA----------------------------------------------
-----------------------------GCA---------GAACCTGAACCAGAACCTCTACCTGCAGA
ACCAGTTAATCAGTTTACTGGTTACTTTAAACTTACTGACAATGTTGCCATTAAATGTGTTGACATCGTT
AAGGAAGCGCAAAGTGCCAAACCTGCGGTTATTGTTAATGCTGCTAACATTCACCTAAAACATGGTGGTG
GTGTAGCAGGTGCACTCAACAAAGCAACCAATGGTGCCATGCAACAGGAGAGTGATGA-TTACATTAAAC
GAAATGGACCACTCACAGTAGGTGGTTCATGTTTGCTTTCTGGACACAATTTGGCTAAGAAGTGTATGCA
TGTTGTTGGCCCAAACCTAAATGCTGGTGAGGATGTCCAACTACTTAAAGCTGCATATGACAACTTTAAT
TCACAGGACGTATTACTTGCACCACTACTGTCAGCAGGCATATTTGGTGCTAAACCACTTCAGTCTTTAA
AGATGTGTGTTGAAGTAGTTCGCACACAAGTTTACCTCGCGGTCAATGATAGGAGTCTTTATGATCAGGT
T---------------------------------------------------GTATTAGATTATCTGGAC
AGTTTGAAACCTAAAGTGGAGTCTCCCAAAAAGGAGGAGAATCCAAAATTGGAAGAGCATAAAGCGAAAC
AGCCA---------------------------------------GCTGAAAAACCTGTTGACGTCAAACC
TAAAATTAAGGCTTGTGTCGAAGAGGTTACTACAACATTGGAAGAAACTAAACTTCTCACCCAAAATCTG
CTTCTTTTTGCTGATATCAATGGTAAACTTTACCCGGATTCTCAGAATATGCTAAGAGGTGAAGACATGT
CTTTTCTAGAAAAGGACGCACCATATGTAGTAGGTGATGTCATCACTAGTGGTGATATTACTTGTGTTAT
AATACCTGCTAAGAAGGCTGGTGGTACTACAGAAATGCTTGCAAAGGCATTAAAGAAAGTGCCAGTGTGT
GAGTATATAACTACATATCCCGGACAAGGATGTGCTGGTTATACACTCGAAGAAGCAAAGACTGCGCTTA
AAAGGTGCAAATCTGCATGCTATGTATTACCTTCAAAAACACCTAATGTAAAAGATGAAATCCTTGGAAC
GGTGTCTTGGAATTTAAGGGAAATGCTTGCTCATGCTGAAGAGACAAGAAAATTAATGCCTATTTGCATG
GACATTAGAGCCATAATGGCTACAATCCAACGTAAGTATAAAGGTATTAAGATTCAAGAAGGAATCGTTG
ACTATGGTGTTCGGTTCTTTTTCTATACTAGCAAAGAGCCTGTAGCTTCTATTATTACAAAACTCAATTC
TTTAAATGAACCACTTATCACAATGCCGATAGGTTATGTGACACATGGTTTTAACCTGGAAGAAGCTGCG
CGTTGTATGCGCTCTCTTAAAGCTCCTGCTGTAGTCTCAGTGTCTTCACCAGACGCAGTTACTACATACA
ATGGATACCTCACATCATCTTCAAAGACACCTGAGGAACACTTCATAGAGACCATCTCCCTTGCGGGTAC
GTATAGAGACTGGTCTTACTCTGGACAACGTACAGAATTAGGTGTTGAATTTCTCAAGCGTGGAGATAAG
ATTGTCTACCACACTATTGAAAAACCCACCGAGTTCTATCTTGACGGTGAGGTTCTCCCACTTGACAAGC
TCAAGAGTCTTTTGTCTCTTCGTGAGGTTAAGACTATTAAAGTGTTTACTACTGTAGACAATACTAACCT
CCACACACAACTTGTGGACATGTCTATGACATATGGACAGCACTTTGGTCCAACCTATTTGGACGGTGCT
GATGTCACCAAGGTTAAGCCTCATGTTAATCATGAGGGTAAGACCTTCTTTGTACTACCTAGTGATGACA
CACTGCGTAGTGAAGCATTTGAATATTACCACACTCTCGACGAGAGTTTTCTCGGTAGATACATGTCTGC
TTTGAATCACACAAAGAAATGGAAATTTCCTCAAGTTGGTGGTTTAACTTCAATCAAATGGGCTGACAAT
AACTGTTATTTGTCCAGTGTTTTATTAGCACTTCAGCAGATTGAGGTGAAGTTTAATGCACCCGCACTAC
AAGAGGCCTATTATAGAGCTCGTGCTGGTGATGCTGCTAATTTTTGTGCGCTCATACTCGCTTACAGTAA
TAAAACTGTGGGTGAGTTGGGTGATGTTAGGGAAACTATGACCCATCTTCTACAACATGCCAACTTGGAA
TCCGCTAAGAGGGTTCTTAATTTGGTGTGTAAGCATTGCGGACAGAAAACTACCACCTTAATGGGTGTAG
AAGCCGTGATGTATATGGGTACTTTGTCTTATGATGAGCTTAAGGCAGGTGTTTCAATTCCTTGTGTGTG
TGGTCGTGATGCTACACAATATCTAGTACAACAAGAGTCTTCTTTTGTTATGATGTCTGCACCTCCTGCT
GAGTACAAGTTGCAGCAGGGTACATTTTTATGCGCTAATGAGTACACTGGTAATTATCAGTGTGGTCATT
ACACTCACATAACTGCCAAGGAAACGCTCTATCGTATAGATGGAGCTCACCTTACAAAAATGTCAGAATA
TAAAGGACCAGTGACTGATGTTTTCTATAAAGAAACATCTTACACTACAACTATTAAGCCTGTGTCATAC
AAACTCGACGGAGTTACTTACACAGAGATTGAACCTAAATTAGATGGGTATTATAAAAAGGATAATGCTT
ACTACACTGAGCAGCCTATTGATCTTGTGCCAACTCAACCATTGCCAAATGCGAGTTTTGACAATTTCAA
ACTCACATGCTCTAACATTAAGTTTGCTGATGACCTTAATCAAATGACAGGCTTTAAAAAGCCAGCTTCA
CGTGAGCTATCTGTCACATTCTTTCCAGACTTGAATGGCGATGTAGTGGCTATTGACTATAGACATTACT
CAGCGAGTTTCAAGAAAGGTGCTAAACTGCTACATAAGCCAATTATTTGGCATATCAATCAGACTACAAA
CAAGACAACTTACAAGCCAAACATTTGGTGTTTACGTTGTCTTTGGAGTACAAAGCCAGTTGAAACCTCA
AATTCATTTGAAGTTCTGGAAGTAGAAGGCACACAAGGAATGGATAATCTTGCTTGTGAAAGCCAACCAC
TAACCTCTGAAGAAGTAGTGGAAAATCCTACCGTACAGAAGGAAGTAATAGAGTGTGACGTGAAAACTAC
CGAAGTTGTAGGCAATGTCATACTAAAACCATCAGACGAAGGTGTCAAAGTGACACAAGAGTTAGGCCAT
GAAGATCTAATGGCTGCTTATGTAGAAAATACAAGCATTACCATTAAGAAACCTAATGAGCTCTCGTTGG
CCTTAGGTTTAAAAACACTTGCCACTCATGGTGCTGCTGCAATCAATAGTGTCCCTTGGAGTAAGGTTTT
GGCTTATGTTAAGCCTTTTCTAGGACAAGCAACAGTCACAACATCCAACTGCATGAAGAAATGTGTGCAG
CGCATTTTTAACAACTATATGCCTTATGTCATTACATTATTATTCCAGTTGTGCACTTTCACAAAGGGCA
CCAACTCAAGAATTAGAGCATCACTTCCTACAACTATTGCTAAAAATAGTGTTAAGAGTGTTGCAAAATT
ATGTTTGGACGTTTGCATTGATTATGTGAAATCTCCTAAATCTTCTAAATTGTTCACAATTGCAATGTGG
CTATTGTTGTTAAGCATTTGCTTGGGTTCATTAATCTATGTGACTGCAGCTTTTGGGGTGCTTTTATCTA
ATTTAGGCATCCCTTCTTATTGTGGTGGTGTTAGAGATTTGTATATCAATTCCTCTAATGTCACCATTAT
GGACTTCTGTGAGGGCTCTTTTCCTTGTAGTGTTTGTTTAAGTGGACTAGATTCTCTTGATTCTTACCCC
GCTTTAGAAACTATTCAGGTTACGATTTCATCGTATAAGTTGGACCTAACATTTTTAGGTTTAGCAGCTG
AATGGTTTTTGGCATACATGTTGTTTACAAAATTTTTCTACTTACTTGGTCTCTCTGCTATAATGCAGGT
GTTCTTTGGCTACTTTGCTAGTCATTTCATCAGCAATTCATGGCTTATGTGGTTTATCATTAGCATTGTA
CAAATGGCGCCTGTTTCTGCTATGGTCAGGATGTACATTTTCTTTGCTTCTTTCTATTATATATGGAAAA
GCTATGTTCATATTATGGATGGTTGCACTTCTTCAACGTGCATGATGAGCTACAAGCGCAATCGTGCTAC
GCGCGTTGAGTGTACAACTATAGTTAATGGCATGAAAAGATCTTTCTATGTCTATGCAAACGGAGGCCGT
GGCTTCTGTAAGGCTCACAATTGGAACTGTCTTAATTGTGATACATTCTGTACTGGTAGTACTTTCATTA
GCGACGAAGTAGCTCATGATTTGTCACTCCAGTTTAAGAGACCAATTAATCCTACAGACCAGTCTTCTTA
TGTTGTTGATAGTGTTGCTGTGAAGAACGGTGCACTCCACCTCTACTTTGATAAGGCTGGTCAGAAGACT
TACGAGAGACACCCACTTTCTCATTTTGTCAATTTGGACAATCTGAGAGCTAACAACACTAAGGGTTCAT
TACCTATTAATGTTATTGTCTTTGACGGCAAGTCCAAGTGCGAAGAGTCTGCCGCCAAGTCTGCATCTGT
TTATTACAGTCAGCTTATGTGCCAACCTATTCTGTTACTTGACCAAGCTCTTGTTTCGGATGTTGGTGAT
AGTACCGAGGTTTCTGTCAAGATGTTTGATGCTTATGTCGACACCTTTTCAGCAACTTTTAGTGTTCCTA
TGGAAAAACTTAAGGCACTAGTGGCCACGGCTCATAGTGAGTTGGCTAAGGGTGTTGCTTTGGATGGTGT
CTTATCCACATTTATTTCAGCTGCCCGTCAAGGCGTTGTTGATACTGATGTTGATACAAAGGACGTCATT
GAATGTCTCAAGCTTTCTCATCACTCTGACTTAGAAGTGACAGGTGACAGCTGTAATAACTTCATGCTCA
CCTATAACAAAGTTGAAAACATGACGCCCAGAGATCTTGGTGCATGTATTGATTGTAATGCAAGGCATAT
TAATGCCCAAGTAGCAAAAAGTCACAATGTCTCGCTCATCTGGAACGTCAAAGACTATATGTCATTGTCT
GAACAGTTGCGCAAGCAAATTCGTGGTGCTGCTAAAAAGAACAACATACCCTTTAGGCTCACTTGTGCTA
CTACTAGGCAAGTTTTAAACGTCATAACTACTAAAATTTCACTCAAGGGTGGTAAGGTTGTTAG---TAC
TTGGTTTAAATTTATGCTGAAAGTCACACTTTTGTGTGTTCTATCTGCATTATTCTGTTACATCATTATG
CCAGTACACTCATTGTCTGTTCATGATGGTTATACAAATGAAATCATTGGATACAAAGCTATCCAGGACG
GTGTCACTCGTGACATAGTGTCTACTGATGATTGTTTTGCAAACAAACATGCTGGTTTCGACTCTTGGTT
TAGCCAGCGTGGTGGTTCTTATAGGAATGATAAGAGCTGCCCTGTTGTAGCTGCCATCATTACTAGGGAG
ATTGGTTTCATCGTGCCTGGATTACCTGGTACTGTGTTAAGAACAATTAATGGTGACTTTTTGCATTTTC
TACCTCGCGTTTTTAGTGCCGTTGGCAACATTTGCTACACACCATCAAAACTTATTGAGTATAGTGATTT
TGCTACTTCTGCTTGCGTCTTGGCTGCGGAATGTACCATTTTTAAGGACGCTATGGGTAAGCCTGTGCCA
TATTGTTATGACACTAACTTACTAGAGGGTTCTATTTCTTACAGTGAGCTGCGTCCTGACACTCGTTATG
TGCTTATGGATGGCTCTATCATACAATTCCCTAACACCTACCTAGAAGGTTCTGTTAGAGTGGTTACAAC
TTTTGATGCAGAATACTGCCGTCATGGCACATGTGAGAGGTCAGAAGCTGGTATTTGCCTGTCTACTAGT
GGTAGATGGGTTCTTAATAATGAACACTATAGGGCTTTGCCAGGAGTCTTTTGTGGTGTTGATGCCATGA
ATCTTATTGCTAACATCTTCACACCTCTTGTTCAACCTGTTGGTGCTTTAGATGTATCTGCTTCTGTAGT
GGCGGGTGGTATTATTGCCATATTGGTGACTTGTGCTGCTTACTACTTTATGAAATTCAGGCGTGCATTT
GGTGAGTACAACCATGTTGTAGCTGCTAATGCATTACTGTTTTTGATGTCTTTCACTATACTCTGTTTGG
CACCTGCCTATAGCTTTTTGCCAGGAGTTTATTCTGTCTTTTACTTGTACTTGACATTCTATTTTACTAA
TGATGTTTCATTTTTAGCTCACCTTCAATGGTTTGCTATGTTTTCTCCCATTGTGCCTTTCTGGATAACA
GCCATTTATGTGTTCTGCATCTCCTTGAAGCACTGCCACTGGTTCTTTAATAACTACCTTAAGAGAAGAG
TCATGTTTAATGGAGTTACATTTAGCACCTTTGAGGAGGCTGCTTTATGTACCTTTTTACTTAACAAGGA
AATGTACCTCAAATTGCGTAGTGAGACACTCTTGCCACTTACACAGTACAACAGGTACCTTGCTCTCTAT
AACAAGTACAAGTATTTCAGTGGGGCCTTGGACACAACCAGCTATCGTGAAGCAGCTTGCTGCCACTTAG
CAAAGGCTCTTAATGACTTCAGTAACTCCGGTGCTGATGTCCTCTACCAACCACCACAAACTTCAATCAC
ATCTGCAGTTTTGCAGAGTGGTTTTAGAAAAATGGCATTCCCGTCTGGTAAGGTTGAAGGGTGCATGGTT
CAAGTCACTTGTGGAACCACAACTCTTAACGGATTGTGGTTAGATGACACAGTATATTGTCCAAGACATG
TTATTTGCACAGCAGAAGACATGCTTAATCCAAACTATGAAGACCTGCTCATCCGTAAGTCTAACCATAG
CTTCCTTGTCCAGGCTGGTAATGTCCAACTTCGTGTCATCGGCCATTCCATGCAAAATTGTCTGCTTAGG
CTTAAAGTTGATACCTCTAACCCTAAGACACCAAAGTATAAATTTGTCCGTATCCAACCAGGTCAGACAT
TTTCAGTCTTAGCTTGTTACAATGGTTCACCATCAGGAGTTTACCAGTGTGCCATGAGACCTAACTACAC
CATTAAGGGTTCTTTCCTCAATGGGTCATGTGGTAGTGTTGGTTTTAACATTGACTATGATTGCGTGTCC
TTTTGCTATATGCATCACATGGAGCTTCCAACTGGAGTACACGCTGGCACCGACTTAGAAGGTAAATTCT
ATGGTCCCTTTGTTGACAGACAAACTGCACAGGCTGCAGGCACAGACACAACCATTACATTGAACGTTTT
GGCTTGGCTCTATGCTGCTGTTATTAATGGAGATAGATGGTTCCTTAATAGGTTTACCACAACTCTGAAT
GATTTTAACCTTGTGGCAATGAAATACAACTATGAGCCACTGACACAAGATCATGTTGACATACTGGGAC
CCCTTTCTGCACAAACAGGAATAGCTGTCTTAGATATGTGTGCTGCTCTAAAAGAGCTTCTACAGAATGG
TATGAATGGTCGTACTATTCTTGGTAGCACTATTCTAGAAGATGAGTTTACGCCTTTCGATGTTGTTAGA
CAATGTTCTGGTGTGACTTTTCAAGGTAAGTTCAAGAAAATAGTTAAGGGCACTCATCATTGGATGCTCC
TTACTTTCTTGACATCACTTTTAATTCTCGTTCAAAGTACACAGTGGTCACTGTTTTTCTTTGTTTATGA
GAATGCTTTCTTGCCATTTACTTTTGGTATTATGGCTATTGCTGCTTGTGCTATGCTTCTGGTCAAGCAT
AAACATGCCTTCCTGTGCTTGTTTCTGTTACCTTCTCTTGCAACAGTTGCTTATTTCAATATGGTCTACA
TGCCTGCTAGCTGGGTGATGCGTATTATGACATGGCTCGAATTGGCTGATACTAGCTTGTCTGGTTATCG
GCTTAAAGACTGTGTTATGTATGCGTCAGCCTTAGTACTACTCACCCTCATGACTGCTCGTACTGTCTAT
GATGATGCTGCTAGGCGTGTATGGACATTGATGAATGTCATTACACTTGTTTATAAAGTCTATTATGGTA
ATTCCTTAGATCAAGCTATTTCCATGTGGGCTCTTGTTATTTCTGTAACCTCTAACTATTCTGGTGTCGT
TACGACTATCATGTTCTTAGCTAGAGCTATAGTTTTTGTGTGTGTTGAGTATTACCCTTTCTTGTTCATT
ACTGGCAACACCTTACAGTGTATTATGCTTGTCTATTGTTTCTTAGGCTATTGTTGCTGTTGCTACTTTG
GCCTCTTTTGTTTACTCAACCGCTACTTTAGACTTACTCTTGGTGTTTATGACTATTTGGTCTCCACACA
GGAGTTTAGATATATGAACTCACAAGGGCTTTTGCCACCTAAGAGTAGTATTGATGCATTCAAGCTTAAC
ATTAAATTGCTGGGCATTGGAGGAAAACCATGCATAAAAGTTGCTACTGTTCAGTCTAAAATGTCTGACG
TGAAGTGCACTTCTGTTGTACTACTTTCTGTTCTTCAACAACTTAGAGTAGAATCATCTTCTAAATTGTG
GGCACAATGTGTGCAATTGCACAATGACATTTTATTGGCTAAAGACACAACTGAAGCCTTTGAAAAGATG
GTTTCTCTTCTGTCTGTTCTGCTATCTATGCAAGGTGCTGTAGACATCAACAAACTGTGCGAGGAAATGC
TCGACAACCGCGCTACCCTGCAGGCTATTGCTTCAGAATTTAGTTCTTTACCATCATATGCTGCCTATGC
TACAGCTCAAGAGGCTTATGAGCAGGCGGTAGCAAATGGTGATTCTGAAGTTGTTCTTAAAAAGTTAAAG
AAATCTTTGAATGTGGCTAAATCTGAGTTTGACCGTGATGCTGCCATGCAACGTAAGTTGGAGAAGATGG
CGGATCAGGCTATGACCCAAATGTACAAACAGGCAAGATCTGAAGACAAGAGGGCAAAAGTTACTAGTGC
AATGCAGACAATGCTTTTCACTATGCTTAGGAAGCTAGATAATGATGCACTTAACAACATTATCAACAAT
GCACGTGATGGTTGTGTACCACTCAACATCATACCACTTACAACAGCAGCTAAACTCATGGTTGTTGTAC
CTGATTATGGAACCTACAAGAATACTTGTGATGGTAACACTTTTACATATGCATCTGCTCTCTGGGAAAT
TCAGCAAGTTGTTGATGCAGATAGTAAAATTGTCCCGCTTAGTGAAATTAATATGGATAATTCACCAAAT
CTAGCTTGGCCTCTTATTGTTACTGCACTAAGAGCCAACTCAGCTGTCAAACTACAGAATAATGAACTGA
GTCCAGTAGCACTACGACAGATGTCTTGTGCAGCTGGTACTACACAAACAGCTTGTACTGATGACAATGC
ACTTGCCTATTACAACAACTCTAAGGGAGGTAGGTTTGTGCTTGCATTACTATCAGACCATCAAGATCTC
AAGTGGGCTAGATTCCCTAAGAGTGACGGAACAGGTACTATTTATACAGAACTGGAACCACCTTGTAGGT
TTGTTACAGACACCCCAAAAGGACCTAAAGTGAAATACTTGTATTTCATTAAGGGCTTAAACAACCTAAA
TAGAGGTATGGTATTGGGCAGTTTAGCTGCTACAGTACGTCTTCAGGCTGGTAATGCAACTGAAGTGCCA
GCCAACTCAACTGTGCTTTCTTTCTGCGCCTTTGCTGTTGATCCAGCTAAAGCATACAAAGATTACCTAT
CAAGTGGAGGACAACCAATCACCAATTGCGTGAAGATGCTGTGCACACACACTGGTACAGGACAGGCAAT
TACCGTAACACCCGAAGCCAATATGGATCAAGAGTCCTTTGGTGGTGCTTCATGTTGTCTGTATTGTAGA
TGCCACATTGATCATCCAAATCCTAAGGGATTTTGTGACCTGAAAGGTAAGTATGTTCAAATACCTACCA
CCTGTGCTAATGACCCAGTGGGTTTCACACTTAGAAACACAGTCTGTACTGTCTGCGGAATGTGGAAAGG
TTATGGTTGTAGTTGTGACCAACTCCGCGAACCCATGATGCAGTCGGCGGATGCGTCACCGTTTTTAAAC
GGGTTTGCGGTGTAAGTGCAGCCCGTCTTACACCGTGCGGCACAGGCACTAGCACTGATGTCGTTTACAG
GGCTTTTGACATCTACAACGAAAAGGTTGCTGGTTTTGCAAAGTTCCTAAAAACTAATTGCTGCCGATTC
CAGGAGAAGGATGAAGAAGGCAATTTAATAGACTCTTATTTCGTAGTTAAGAGACATACTATGTCCAACT
ACCAGCATGAAGAGGCTATTTACAACTTGCTTAAAGAGTGCCCAGCTGTTGCTGTGCATGACTTTTTCAA
GTTTAGAGTAGATGGTGACATGGTACCACATATATCACGTCAACGTCTAACTAAGTACACAATGGCAGAC
TTAGTCTATGCTCTACGTCATTTTGACGAGGGCAATTGTGACACATTAAAGGAAATACTCGTCACATACA
ATTGTTGTGGTGACGATTATTTCAATAAGAAGGATTGGTATGACTTTGTAGAAAATCCTGACATCCTGCG
CGTATATGCAAACCTTGGTGAGCGTGTACGTCAAGCTTTATTAAAGACTGTGCAATTCTGCGATGCCATG
CGCGATGCGGGTATCGTAGGTGTACTGACACTAGATAATCAGGATCTGAATGGGAACTGGTACGATTTTG
GTGATTTCGTGCAAGTAGCACCAGGCTGCGGAGTTCCTATTGTGGATTCATACTATTCTTTGCTGATGCC
TATTCTCACACTAACGAGGGCTTTAGCTGCTGAGTCCCATATGGACGCTGATCTCACAAAACCACTCATT
AAGTGGGATTTGTTGAAATATGACTTTACGGAAGAGAGACTCTGTCTCTTCGACCGTTACTTTAAATATT
GGGATCAGACATATCACCCCAATTGTACCAACTGTTTGGATGATAGGTGTATCCTCCATTGTGCAAACTT
TAATGTATTGTTTTCTACTGTGTTCCCACCTACAAGCTTTGGACCATTAGTAAGGAAAATATTTGTAGAT
GGTGTACCTTTTGTTGTTTCAACGGGTTACCATTTCCGTGAGTTAGGAGTTGTACATAATCAGGATGTAA
ACTTACATAGCTCACGTCTCAGTTTTAAGGAACTTTTAGTGTATGCCGCTGACCCAGCCATGCATGCAGC
TTCTGGCAATTTATTGCTAGACAAACGCACTACATGCTTTTCAGTGGCTGCACTAACAAACAATGTCTCT
TTTCAAACTGTCAAACCCGGTAATTTTAATAAGGACTTTTATGACTTTGCTGTGTCTAAAGGCTTCTTTA
AGGAAGGAAGTTCTGTTGAACTAAAGCACTTCTTCTTTGCTCAGGATGGCAATGCTGCTATCAGCGATTA
TGACTATTATCGTTATAATCTGCCAACAATGTGTGATATCAGACAACTCCTATTCGTAGTTGAAGTTGTT
GATAAGTACTTTGATTGTTACGATGGTGGCTGTATTAATGCTAACCAAGTAATCGTAAACAATCTGGATA
AATCAGCTGGATTTCCATTTAATAAATGGGGTAAGGCTAGGCTTTATTATGATTCAATGAGTTATGAGGA
CCAAGATGCACTTTTCGCGTACACTAAGCGTAACGTCCTCCCTACTATAACTCAAATGAATCTTAAGTAT
GCCATTAGTGCAAAGAATAGAGCTCGCACTGTAGCAGGTGTCTCTATCTGTAGTACTATGACCAATAGAC
AGTTTCATCAGAAATTACTAAAGTCAATAGCCGCCACTAGAGGAGCTACTGTAGTAATTGGAACAAGCAA
ATTTTACGGTGGCTGGCATAACATGTTAAAAACTGTCTACAGTGATGTAGAAAATCCCCACCTTATGGGT
TGGGACTACCCAAAATGTGACAGAGCCATGCCTAACATGCTTAGAATTATGGCTTCTCTTGTTCTTGCTC
GCAAACATAGCACTTGTTGTAACTTGTCACACCGTTTCTATAGATTAGCTAATGAGTGTGCACAAGTATT
AAGTGAGATGGTCATGTGCGGAGGCTCACTATATGTAAAACCAGGTGGAACATCATCAGGTGATGCCACA
ACTGCCTACGCTAATAGTGTGTTTAACATTTGTCAAGCGGTGACAGCTAATGTAAATGCACTTCTCTCAA
CTGATGGTAACAAGATTGCTGACAAGTACGTTCGCAACCTCCAACACAGGCTATATGAGTGTCTCTATAG
AAATAGAGACGTTGATCATGAATTTGTGGACGAATTTTACGCATATTTGCGTAAGCACTTCTCCATGATG
ATTCTTTCTGATGATGCCGTTGTGTGCTACAATAGTAACTATGCGGCGCAAGGTTTAGTAGCTAGCATCA
AGAACTTTAAAGCAGTTCTTTACTATCAAAACAATGTGTTTATGTCTGAGGCAAAATGCTGGACTGAGAC
TGATCTTACCAAAGGACCTCATGAATTTTGCTCTCAGCATACAATGCTAGTTAAACAAGGAGATGACTAT
GTGTACCTGCCTTATCCAGATCCATCAAGAATACTAGGCGCAGGCTGTTTTGTTGATGACATCGTCAAAA
CAGATGGTACACTTATGATTGAAAGGTTTGTGTCACTTGCGATTGATGCTTACCCACTTACTAAACACCC
AAACCAGGAATATGCTGATGTTTTCCACTTGTATTTGCAATACATTAGGAAATTACATGATGAGCTTACT
GGTCACATGTTGGACATGTACTCTGTAATGCTAACTAATGACAATACATCACGGTACTGGGAACCTGAGT
TTTACGAAGCCATGTACACACCACATACAATCTTGCAGGCTGTAGGTGCATGTGTGTTGTGTAATTCACA
GACTTCACTTCGTTGCGGCGCGTGCATTAGGAGACCGTTCCTTTGTTGCAAGTGCTGCTATGACCATGTT
ATTTCAACATCTCATAAATTAGTACTGTCTGTTAATCCCTATGTTTGCAATGCCCCAGGTTGTGGCGTTA
CTGATGTAACACAACTGTACTTAGGAGGTATGAGTTACTACTGCAAGTCACACAAACCTCCCATTAGTTT
CCCATTGTGTGCTAATGGTCAGGTTTTTGGTCTATATAAGAACACATGTGTAGGCAGTGACAATGTTACT
GACTTTAATGCTATAGCAACATGTGATTGGACTAATGCTGGCGATTACATACTTGCCAACACTTGTACAG
AGAGACTCAAGCTTTTCGCAGCTGAAACGCTCAAAGCAACTGAGGAGACATTCAAGCTATCTTATGGTAT
TGCTACTGTACGTGAAGTACTGTCTGATAGAGAACTTCATCTTTCATGGGAGGTAGGAAAACCAAGACCA
CCATTGAATAGGAATTATGTCTTTACTGGTTACCGTGTAACTAAAAATAGTAAAGTACAAATTGGAGAGT
ACACATTTGAAAAAGGTGACTATGGTGATGCTGTTGTGTACAGAGGTACTACAACATACAAATTGAATGT
TGGTGATTACTTTGTGCTAACATCACACACAGTAATGCCACTAAGTGCACCTACACTAGTGCCTCAAGAG
CACTATGTGAGAATAACTGGCTTATACCCAACTCTCAACATTTCAGAAGAGTTTTCTAGCAATGTTGCAA
ACTACCAGAAGGTCGGTATGCAAAAATATTCAACACTCCAGGGACCACCAGGTACCGGTAAGAGTCATTT
TGCTATTGGACTTGCACTCTACTACCCGTCTGCTCGCATAGTGTATACAGCTTGCTCTCATGCTGCTGTT
GATGCACTATGCGAAAAGGCATTGAAATACTTGCCTATAGACAAGTGCAGTAGAATCATACCTGCACGTG
CGCGTGTGGAGTGCTTTGACAAATTCAAAGTGAATTCAACATTAGAACAGTACGTTTTCTGCACTGTAAA
TGCACTGCCTGAAACTACTGCTGACATAGTAGTCTTTGATGAAATTTCAATGGCAACTAATTATGACTTG
AGTGTCGTCAATGCTAGACTACGTGCAAAACACTACGTTTACATTGGTGACCCTGCTCAATTACCGGCGC
CACGCACATTGCTTACTAAGGGCACACTTGAACCTGAATACTTTAACTCGGTGTGCAGACTCATGAAAAC
AATAGGTCCTGACATGTTTCTTGGAACATGTCGCCGTTGTCCTGCTGAAATTGTCGACACAGTGAGTGCT
TTAGTTTATGATAATAAGCTAAAAGCACACAAAGAAAAGTCAGCTCAATGCTTTAAGATGTTTTACAAGG
GTGTGATCACACATGATGTTTCATCTGCAATCAACAGGCCCCAAATAGGTGTTGTAAGAGAGTTTCTTAC
GCGCAACCCTGCTTGGAGAAAAGCTGTTTTCATTTCACCATATAATTCACAGAATGCAGTGGCTTCTAAA
ATTTTAGGATTACCCACTCAAACTGTTGATTCTTCACAGGGCTCAGAGTATGACTATGTCATATTCACAC
AAACCACTGAGACCGCACACTCTTGCAATGTCAACCGCTTTAATGTGGCTATCACAAGAGCAAAAATTGG
CATTTTGTGCATAATGTCTGACAGAGATCTTTATGATAAGCTGCAATTTACGAGTCTGGAAGTACCACGT
CGCAATGTGGCTACGTTACAAGCAGAAAATGTAACTGGACTCTTTAAGGACTGTAGTAAAATCATTACTG
GTCTTCACCCTACACAGGCACCGACACACCTCAGTGTTGATACTAAATTCAAGACTGAAGGCCTCTGTGT
TGACATACCAGGCATACCTAAGGACATGACCTATCGCAGACTCATCTCTATGATGGGCTTCAAAATGAAC
TATCAAGTCAATGGTTACCCTAATATGTTTATCACCCGTGAAGAAGCCATTCGTCACGTTCGTGCATGGA
TTGGTTTCGACGTTGAGGGTTGTCATGCAACAAGGGATGCTGTGGGAACTAACCTACCACTCCAATTAGG
ATTTTCGACAGGTGTTAACTTAGTAGCTGTACCCACTGGCTATGTTGACACTGAGAATAATACAGAGTTC
ACTAGAGTCAATGCAAAACCTCCTCCAGGTGACCAATTCAAACATCTTATACCACTCATGTATAAGGGCT
TGCCCTGGAACGTGGTGCGCATTAAGATTGTACAGATGCTCAGTGATACACTGAAAGGATTGTCCGACAG
AGTTGTGTCTGTCCTTTGGGCACATGGCTTTGAACTTACATCGATGAAGTACTTTGTCAAGATCGGGCCT
GAAAGAACGTGTTGTCTGTGTGACAGACGTGCGACTTGTTTCTCTACTTCATCTGATACCTATGCTTGCT
GGAACCATTCTGTGGGTTTTGACTATGTCTATAACCCATTTATGATTGATGTTCAGCAGTGGGGTTTTAC
AGGTAACCTGCAGAGTAACCATGATCAACACTGTCAAGTGCATGGTAATGCTCATGTGGCTAGTTGTGAT
GCTATCATGACTAGATGTCTTGCAGTCCACGAGTGCTTTGTTAAGCGCGTTGATTGGTCTGTTGAATACC
CGATTATTGGAGATGAACTGAAGATTAACGCTGCATGCAGAAAAGTACAGCATACGGTTGTTAAATCTGC
ATTGCTTGCTGACAAATTTTCAGTTCTTCACGACATTGGAAATCCAAAGGCTATTAAATGTGTGCCGCAG
GCTGAAGTGGATTGGAAGTTCTACGATGCTCAGCCTTGTAGTGACAAAGCTTACAAAATAGAGGAACTCT
TCTATTCTTATGCTACACACCATGACAAGTTCACTGATGGTGTTTGTTTGTTTTGGAATTGTAACGTTGA
TCGTTACCCGGCCAATGCTATTGTTTGTAGGTTTGACACTAGAGTTTTATCTAACTTAAATCTACCAGGT
TGTGATGGTGGTAGTTTGTATGTTAACAAGCACGCATTCCACACTCCTGCTTTTGATAAGAGTGCATTTA
CTTATTTGAAACAATTGCCATTCTTTTATTACTCTGATAGTCCTTGCGAGTCTCATGGCAAGCAGGTTGT
ATCGGACATTGACTATGTTCCACTCAAATCTGCTACGTGTATTACGCGATGCAACTTGGGTGGTGCTGTT
TGCAGACGTCATGCAAACGAGTACAGACAGTACTTAGATGCATACAATATGATGATTTCTGCTGGATTCA
GTCTCTGGATTTACAAACAGTTTGACACTTACAACCTATGGAACACTTTCACCAGGTTGCAGAGTTTAGA
AAATGTGGCTTATAATGTTGTTAACAAAGGACACTTCGATGGACAGATTGGCGAAGCGCCCGTGTCTATC
ATTAATAATGCTGTTTACACCAAAGTAGATGGCAATGATGTGGAGATCTTTGAGAATAAGACAACACTTC
CTGTTAATGTGGCGTTTGAGCTTTGGGCTAAACGTAACATTAAACCAGTGCCAGAGATTAAGATACTCAA
TAATTTGGGTGTTGATATCGCTGCCAACACTGTCATCTGGGATTACAAAAGAGAAGCTCCAGCTCATGTT
TCTACAATAGGTGTCTGTACAATGACTGACATTGCAAAGAAACCTACTGAGAGTGCTTGTTCATCACTTA
CCGTCTTGTTTGATGGTAGAGTTGAAGGACAGGTGGACCTTTTCAGAAATGCCCGAAACGGTGTTTTAAT
AACAGAAGGTTCAGTCAAGGGTTTAACACCATCTAAAGGACCTGCACAAGCTAGTGTCAATGGAGTCACA
TTGATTGGAGAATCAGTAAAAACACAGTTTAATTATTTCAAGAAAGTAGATGGCATCATCCAACAATTGC
CTGAAACCTACTTTACACAGAGTAGAGACTTAGAGGATTTTAAGCCCAGATCACAAATGGAAACGGACTT
CCTCGAGCTCGCAATGGATGGATTCATACAGCGATACAAGCTAGAAGGCTATGCCTTCGAGCATACCGTT
TATGGAGATTTCAGTCATGGACAACTAGGCGGACTTCATCTAATGATAGGTCTTGCCAAGAGATCACAAG
ACTCACCGTTAAAATTAGCGGATTTTATCCCTATGGATAGTACGGTGAAGAATTATTTCATAACAGATGC
TCAAACAGGTTCGTCAAAATGTGTCTGCTCTGTTATTGATCTTTTACTTGATGACTTTGTAGAAATAATA
AAGTCACAAGATCTTTCAGTAGTTTCAAAAGTGGTCAAAGTCACAATAGACTATGCTGAAATATCATTTA
TGCTTTGGTGTAAAGATGGACATGCTGAAACCTTTTACCCAAAATTACAAGCGAGTCAGGCATGGCAACC
GGGCGTTGCAATGCCCAACTTGTATAAGATGCAAAGAATGCTTCTTGAAAAATGTGACCTTCAGAATTAT
GGTGAAAACGCTGTTATACCAAAAGGAATAATGATGAATGTCGCAAAATATACCCAACTGTGTCAATACT
TAAACACACTTACATTAGCTGTGCCTTACAACATGAGAGTCATACACTTTGGCGCTGGCTCTGACAAAGG
AGTGGCGCCTGGTACAGCTGTGCTCAGACAGTGGTTGCCAATTGGCACACTACTTGTCGATTCTGACCTT
AATGATTTTGTCTCTGACGCTGATTCTACATTAATTGGAGACTGTGCTACTGTACATACAGCTAATAAAT
GGGATCTCATTGTTAGCGATATGTATGACCCTAAAACTAAGCATGTGACAGAGGAGAATGACTCAAAAGA
AGGGTTTTTCACCTATCTGTGTGGATTTATAAAACAAAAACTAGCCCTGGGAGGTTCCGTGGCTGTAAAG
ATAACAGAGCATTCTTGGAATGCTGATCTCTACAAGCTTATGGGATATTTCTCATGGTGGACAGCTTTTG
TCACA-AATGTCAATGCGTCATCCTCTGAGGCATTTTTGATTGGAGTTAATTACCTTGGTAAGCCGAAAG
AGCAAATTGATGGCTATACCATGCATGCTAACTACGTCTTCTGGAGGAATACAAATCCTATTCAATTGTC
TTCTTATTCATTATTTGACATGAGCAAATTCCCTCTCAAATTAAGGGGGACTGCTGTTATGTCTTTAAAA
GAGAATCAAATCAATGACATGATTTATTCCCTGTTGGAAAAGGGTAGACTTATCATTAGAGAAAACAACA
CAGTTGTAGTCTCAAGTGATGTTCTTGTTAATCATTAAACG-AACATG---AAAATTTTAATTT------
---TTGCTTTCCTAGTTACCCTAGTTAAAGCACAAGAAGG---TTGTGGCGTGATCAACCTCAGGAC--A
CAACCTAAATTAAC--ACAAGTCTCCTCCTCGCGTAGAGGTGTTTATTATAATGATGATATATTCCGTTC
TGATGTTTTACATCTCACGCAGGATTATTTCTTACCATTCCATTCTAACCTAACACAGTACTTTTCTCTT
AATA---TTGAGTCAGATAAAATTGTTTATTTTGACAATCCCATATTGAAATTTGGTGACGGTGTTTACT
TCGCAGCCACCGAAAAGTCTAATGTAATAAGAGGCTGGGTGTTTGGTTCCACTTTTGACAACACCACTCA
GTCTGCTATTATAGTCAATAATTCCACACACATTATTATACGTGTGTGCTATTTTAACCTCTGTAAAGAC
CCCATGTATACTGTGTCTGCT------------------GGCACCCAAAAGTCCTCATGGGTTTATCAGA
GTGCTTTCAATTGCACATACGATAGAGTGGAAAAAAGCTTCCAACTAGACACATCCC---CTAAGACTGG
TAATTTTACTGACTTACGTGAGTTTGTCTTTAAAAATCGTGATGGGTTTTTCACTGCTTACCAGACTTAT
ACCCCAGTTAACCTCCTTAGAGGTTTGCCATCAGGTCTTTCAG------------TTTTAAAACCCATTC
TTAAATTACCATTTGGAATTAATATTACTTCTTTTAGAGTGGTTATGGCTATGTTCAGTAAAACCACTTC
------------------TAATTATGTGCCAGAAAGTGCTGCTTATTATGTGGGTAATCTTAAACAGTCC
ACCTTTATGCTCAGTTTTAATCAGAATGGAACTATTGTAGATGCTGTGGATTGTTCTCAAGATCCACTTG
CAGAGTTAAAGTGTACTACAAAAAGTTTTAATGTCTCCAAAGGCATTTATCAAACTTCCAATTTCAGAGT
ATCACCAGTTACTGAGGTTGTTAGATTTCCAAATATTACAAATCTCTGTCCTTTTGACAAGGTTTTTAAT
GCCACACGCTTTCCTAGTGTCTATGCCTGGGAAAGAACAAAGATTTCTGATTGTGTTGCAGATTACACTG
TTTTCTACAACTCA---ACTTCTTTTTCGACTTTCAACTGTTACGGAGTCTCTCCTTCTAAGTTGATTGA
TTTGTGTTTTACAAGTGTGTATGCAGACACATTTTTGATAAGATTTTCCGAAGTCAGACAAGTAGCACCT
GGTCAGACTGGTGTTATTGCAGACTACAATTATAAACTACCTGACGACTTTACAGGCTGTGTTATAGCTT
GGAACA---------------CTGCTAAGCAAGACGTCGGTAGCTATTTTTATAGGTCTCATCGCTCTAG
CAAATTAAAACCCTTTGAAAGAGACCTTTCATCAG-----------------------------------
-AAGA------AAATGGTGTCCGTACACTCAGTACGTATGATTTTAACCAAAATGTACCTCTTGAGTACC
AAGCCACTAGAGTTGTTGTTCTTTCATTTGAACTCCTTAATGCACCTGCTACAGTGTGTGGACCAAAATT
ATCCACTTCATTGGTTAAGAACCAGTGCGTCAACTTCAACTTTAATGGATTTAAAGGTACTGGTGTGTTG
ACCGACTCGTCTAAAACGTTTCAGTCTTTTCAGCAGTTTGGTCGGGATGCATCTGATTTTACTGATTCAG
TGCGTGACCCGCAAACTTTACGGATACTTGACATTTCACCGTGCTCTTTTGGTGGTGTGAGTGTCATAAC
ACCAGGAACTAACACTTCATCTGCAGTGGCTGTTCTTTACCAAGATGTAAACTGCACTGATGTTCCCAGA
ACAATACAAGCAGATCAATTAGCACCCTCTTGGCGTGTTTATACCACTGGACCCTATG------TTTTCC
AAACACAAGCAGGGTGCCTTATAGGAGCTGAACATGTCAACGCATCCTATCAGTGTGACATTCCAATTGG
TGCTGGCATTTGTGCTAGCTATCATACAGCCTCACACT------------TACGGAGTACAGGTCAAAAA
TCCATTGTGGCCTATACTATGTCATTAGGTGCTGAAAATTCTGTGGCATATGCTAATAATTCCATTGCCA
TACCTACTAATTTTTCTATTAGTGTCACTACTGAAGTGATGCCTGTTTCTATGGCTAAAACATCTGTCGA
TTGTACTATGTACATCTGTGGTGATTCTTTAGAGTGCAGTAACCTACTGCTTCAGTATGGTAGCTTCTGT
ACCCAACTTAATCGTGCCCTTTCTGGCATTGCTGTAGAACAGGATAAAAACACCCAAGAGGTGTTTGCCC
AGGTTAAACAGATGTATAAAACACCAACCATAAGAGATTTTGGTGGTTTTAATTTCTCTCAGATATTACC
AGACCCTTTGAAGCCTACTAAGCGTTCTTTTATAGAGGATTTGCTCTACAACAAAGTAACACTCGCGGAT
GCAGGTTTCATGAAACAGTATGCAGACTGTCTGGGTGGTATTAACGCAAGAGATCTCATCTGTGCTCAAA
AGTTTAATGGACTGACAGTCTTACCACCTTTGCTCACTGATGACATGATTGCTGCCTATACTGCAGCGCT
CATTAGTGGCACTGCCACTGCAGGCTGGACTTTCGGTGCAGGTGCAGCCCTTCAAATACCTTTTGCTATG
CAAATGGCTTATAGGTTTAATGGCATTGGAGTTACTCAAAATGTTCTCTACGAGAACCAAAAACAAATTG
CCAATCAGTTCAATAAGGCTATTACTCAAATTCAAGAATCACTCACAACTACATCGACAGCATTGGGCAA
GCTGCAAGACGTAGTCAACCAGAATGCTCAAGCATTAAATACACTTGTCAAACAACTTAGCTCCAATTTT
GGTGCTATTTCAAGTGCTTTGAATGACATCCTCTCACGACTTGACAAAGTTGAGGCAGAGGTGCAAATTG
ACAGGTTGATTACAGGCAGATTACAAAGCCTCCAAACCTATGTAACACAACAACTAATCAGAGCTGCTGA
AATCAGGGCTTCTGCTAATCTTGCTGCTACCAAAATGTCTGAGTGTGTTCTTGGACAATCGAAAAGAGTT
GATTTTTGTGGAAAAGGCTACCACCTTATGTCTTTCCCTCAATCCGCTCCACACGGTGTTGTGTTCTTAC
ATGTCACTTATGTGCCATCACAAGAAAAGAACTTCACCACTGCCCCAGCAATTTGTCATGAAGGTAAGGC
ATACTTCCCTCGTGAAGGTGTGTTTGTATCCAATGGCAGTTCTTGGTTTATTACACAGAGGAATTTTTAT
TCACCACAGATAATCACAACAGACAATACATTTGTCGCCGGAAGTTGTGATGTCGTCATTGGAATCATTA
ACAATACAGTTTATGATCCTCTGCAACCTGAGCTTGACTCATTTAAACAAGAGCTAGACAAGTACTTCAA
AAATCATACATCACCTGATGTTGATCTTGGCGATATTTCAGGCATTAACGCTTCTGTCGTCGATATTCAA
AAAGAAATTGACCGCCTCAATGAGGTTGCCAAAAATTTAAATGAATCACTCATTGACCTTCAAGAACTTG
GCAAATATGAGCAATATATTAAATGGCCTTGGTATGTCTGGCTTGGCTTTATAGCAGGGTTAGTAGGATT
ATTCATGGCCATCATTCTTCTTTGTTACTTTACTAGCTGCTGCAGCTGCTGTAAAGGCATGTGCTCCTGT
GGTTCTTGCTGCAGATTTGATGAAGACGACTCTGAGCCAGTGCTCAAAGGAGTCAAATTACATTACACAT
AAACGAACTT-ATGGATTTGTTTATGAGTATTTTCACACTTGGATCAATCACACGTCAACCAAGTAAGAT
TGAAAATGCTTTTCTTGCAAGTACTGTTCATGCTACTGCAACGATACCGCTACAAGCCTCATTCTCTTTC
CGATGGCTTGTTATTGGCGTTGCACTTCTTGCTGTTTTTCAAAGCGCTTCCAAAGTAATTGCGCTTCATA
AGAAGTGGCAGCTTGCCTTATACAAAGGCATCCAATTAGTTTGTAACTTGCTGCTACTTTTTGTGACAAT
TTATTCACATTTTCTACTTTTAGCTGCTGGCATTGAGGTACAATTTTTGTACATCTATGCTTTGATTTAT
ATTCTGCAAATTTTAAGCTTTTGCAGATTTGTCATGAGATGCTGGCTTTGTTGGAAGTGCAAATCCAAGA
ATCCATTATTATATGATGCCAACTACTTTGTTTGCTGGCATACATATAATTATGACTACTGTATACCATA
CAACAGTGTCACAGATACAATCGTCGTTACTTCAGGTGACGGCATTTCAACACCAGAACTCAAAGAAGAC
TACCAAATTGGTGGTTATTCTGAGGATTGGCACTCAGGTGTTAAAGACTATGTCGTTGTACATGGCTATT
TCACCGAAGTTCACTACCAGCTTGAGTCTACACAAATTACTACAGACACTGGTATTCAAAACGCTACATT
CTTCATCTTTAACAAGCTTGTTAAGGATCC---GCCGAATGTGCAAATACACACAATCGACGGCTCTTCA
GGAGTTGTAAATCCAGCAATGGACCCAATTTATGATGAGCCGACGACGACTACTAGCGTGCCTTTGTAAG
CACAAGAAAGTGAGTACGAACTTATGTACTCATTCGTTTCGGAAGAAACAGGTACGTTAATAGTTAATAG
CGTACTTCTTTTTGTTGCTTTCGTGGTATTCTTGCTAGTTACACTAGCCATCCTTACTGCGCTTCGATTG
TGTGCGTACTGCTGCAATATTGTTAACGTGAGTTTAGTAAAACCAACAGTTTACGTTTACTCGCGTGTTA
AAAATCTGAACTCCTCTGATTGTGTTCCTGATCTTCTGGTCTAAACGAACTAACTATTA---TT----TT
CTGTTTGGAACTTTAACATTGCTTATCATGGCTGAGAACGGA------------------ACCATTTCTG
TTGAGGAGCTTAAAAGACTCCTGGAACAATGGAACCTAGTAATAGGCTTCCTCTTCCTCGCCTGGATTAT
GTTATTACAATTTGCCTATTCTAATCGGAACAGGCTTTTGTACATAATAAAGCTTGTCTTCCTCTGGCTC
TTGTGGCCAGTAACACTTGCTTGCTTTGTGCTTGCTGCTGTTTACAGAATTAATTGGGTGACTGGCGGTA
TTGCGATTGCAATGGCTTGCATCGTAGGCTTGATGTGGCTTAGCTACTTCGTTGCTTCCTTCAGGCTGTT
TGCTCGTACCCGCTCAATGTGGTCATTCAACCCAGAAACAAACATTCTTCTCAATGTGCCTCTTCGAGGG
ACAATTGTAACCAGACCGCTCATGGAAAGTGAACTTGTCATTGGCGCTGTGATCATTCGTGGTCACCTGC
GAATGGCTGGACACTCCCTAGGGCGCTGTGATATTAAGGACCTGCCAAAGGAGATCACTGTGGCTACATC
ACGAACGCTTTCTTATTACAAATTAGGAGCGTCGCAGCGTGTAGGCACTGATTCAGGTTTTGCTGCATAC
AACCGCTACCGTATTGGAAACTACAAATTAAACACAGACCACTCTGGTAGCAACGACAATATTGCTTTGC
TAGTACAGTAAGTGACAACAGATGTTTCATCTCGTTGACTTTCAGGTTACAATAGCAGAGATATTGATTA
TCATTATGAGGACTTTCAGGATTGCCATTTGGAATCTTGATGTACTAATAAGTTCAATAGTGAGACAATT
ATTTAAGCCTCTAACTAAGAAGAAATATCCTCAGTTAGATGATGAAGAACCTATGGAGTTAGATTATCCA
TA--------------------------------------------------------------------
----------------------------------------------------------------------
----------------------------------------------------------------------
----------------------------------------------------------------------
----------------------------------------------------------------------
----------------------------------------------------------------------
----------------------------------------------------------------------
----------------------------------------------------------------------
----------------------------------------------------------------------
----------------------------------------------------------------------
----------------------------------------------------------------------
----------------------------------------------------------------------
----------------------------------------------------------------------
----------------------------------------------------------------------
--------------------------------------------------------------------AA
ACGAACATGAAAATTATTCTCTTCCTGACACTGATTGCACTTGCAACTTGCGAGTTATATCACTATCAGG
AGTGTGTTAGAGGTACCACTGTACTATTAGAAGAACCTTGCCCATCAGGAACATATGAGGGCAATTCACC
ATTTCATCCCCTTGCTGACAACAAATTTGCACTAACTTGCATTAGCACACATTTTGCTTTTGCCTGTGCT
GACGGTACTAGACATACCTATCAGCTTCGTGCAAGATCAGTTTCACCTAAACTTTTCACCAGACAAGAGA
AAGTTTACCAAGAGCTCTATTCGCCGCTTTTTCTCATTGTTGCGGCTTTAGTATTTATAATACTTTGCTT
CACCATTAAGAGAAAGACAGAATGAGTGAGCTCACTTTAATTGACTTCTATTTGTGCTTTTTAGCCTTTC
TGCTATTCCTTGTTCTAATAATGCTTATCATATTTTGGTTTTCACTTGAACTCCAGGATATAGAAGAACC
TTGTAACAAAG--TTTAAACAAACATGAAATTTCTCATTGTTATGACTTGTATATCTC------TTTGCT
GCTGTATAC-GCACTGTGGTACAGCGCTGTGCATCTAATACACCTTATGTTCTTGAAAACCCATGTCCCA
CTGGTTATCAGCCAGAGTGGAACATTAGGTATAACACTAGGGGTAATACTTATAACAGTGCTAGACTGTG
TGCTTTAGGAAAAGTTTTATCTTTTCATAGGTGGCACACTATGGTTCAAGCATGTACACCT---------
AATGTCACCATCAATTGTCAAGATCCAGTAGGTGGTGCACTTGTAGCGAGATGTTGGTACTTTTACCAAG
GTCCCCAGACCGCTACATTTAGAGACATACATGTAGATCTGTTCTTTAAACG---AACTTAAAATGTCTG
ATAATGGACCCCA---AAACCAATGTAGTGCCCCCCGCATTACATTTGGTGGACCCTCAGATTCAACTGA
CAATAACCAGGATGGAGGACGCAGTGGTGCACGGCCAAAACAACGCCGACCCCAGGGTTTACCCAATAAT
ACTGCGTCTTGGTTCACAGCTCTCACTCAGCATGGTAAGGAAGGACTCAAATTCCCTCAAGGCCAGGGAG
TTCCTATCAACACCAATAGTGGCAGAGATGACCAAATTGGCTACTACAGAAGAGCTACCCGACGAGTTCG
TGGTGGTGACGGTAAAATGAAAGAGCTCAGCCCCAGATGGTACTTCTATTACCTAGGAACTGGCCCAGAA
GCTTCACTTCCCTATGGTGCCAATAAAGAAGGCATCGTATGGGTTGCAACTGAGGGTGCCTTGAATACAC
CAAAAGATCATATTGGCACCCGCAATCCTAATAACAATGCTGCTATTGTGCTACAACTTCCTCAAGGAAC
AACATTGCCAAAAGGCTTCTACGCAGAAGGGAGCAGGAATGGTAGTCAAGCCTCTTCTCGCTCCTCATCA
CGTAGTCGTGGAAATTCAAGAACTTCAACTCCTGGCAGCAGTAGGGGAAATTCTCCTGCTCGAGTGGCTA
GCGGAGGTGGTGAAACTGCCCTCGCGCTATTGCTGCTAGACAGATTGAACCAGCTGGAGAGCAAAGTTTC
TGGTAAAGGCCAACAACAACAAGGCCAAACTGTCACTAAGAAATCTACTTCAGAGGCATCTAAAAAGCCT
CGACAAAAACGTACTGCAACCAAACAGTACAATGTCACCCAAGCCTTTGGGCGACGTGGTCCAGATCAAA
CTCAAGGAAACTTTGGAGACCAGGAGTTAATCAGACAAGGAACTGATTATAAACACTGGCCGCAAATAGC
ACAGTTTGCTCCAAGTGCCTCTGCATTCTTCGGAATGTCACGCATTAGCATGGAAGTCACACCTTCGGGA
ACATGGCTGATTTATCATGGAGCCATTAAATTGGATGACAAAGATCCCCAATTCAAAGACAACGTCATAC
TGCTGAACAAGCACATTGACGCATACAAAACATTCCCACCAACAGAGCCTAAAAAGGACAAAAAGAAAAA
GACTGATGAAGCTCAGCCTTTACCGCAGAGACAAAAGAAACAGCCCACTGTGACTCTTCTTCCTGCGGCC
GACATGGATGATTTCTCCAGACAACTTCAAAATTCCATGAGTGGAGCTTCTGCTGATTCAACTCAGGCAT
AAACACTCATGATGACCACACAAGGCAGATGGGCTATGTAAACGTTTTCGCAATTCCGTTTACGATACAT
AGTCTACTCTTGTGCAGAATGAATTCTCGTAACTAAACAGCACAAGTAGGTTTAGTTAACTTTAATTTCA
CATAGCAATCTTTAATCAATGTGTAATGTTAGGGAGGACTTGAAAGAGCCACCACATTTTCACCGAGGCC
ACGCGGAGTACGATCGAGGGTACAGTGAATAATGCTAGGGAGAGCTGCCTATATGGAAGAGCCCTAATGT
GTAAAATTAATTTTAGTAGTGCTATCCCCATGTGATTTTAATAGCTTCTTAGGAGAATGACAGAAAAAAA
AAAAAAAAAAAA............
>DQ648856_Bat_CoV_BtCoV_273_2005
ATATTAGGTTTT-TACCTACCCAGG--AAAAGCCAACCAACC-TCGATCTCTTGTAGATCTGTTCTTTAA
ACGAACTTCAAAA------TCTGTGTGGCTGTCGCTTGGCTGTATGCCTAGTGCACCTACACAGTATAAA
TAATAA----CTTTACTGTCGTTGACAAGAAACGGGTAACTCGTCCTTCTTCTGCAGACTGCTTACGGTT
TCGTCCGTGTTGTAGTCGATCATCAGCATACCTAGGTTTCGTCCGGGTGTGACCGAAAGGTAAGATGGAG
AGCCTTGTTCTTGGTGTCAACGAGAAAACACACGTCCAACTCAGTTTACCTGTTCTTCAGGTTAGTGACG
TGTTAGTGCGTGGTTTCGGGGATACTGTGGAAGAAGCCCTAGCGGAAGCACGTGAACATCTTAAAAATGG
CACTTGTGGCCTAGTAGAGCTGGAAAAAGGTGTTTTACGCCAGCTTGAAGAGCCCTATGTGTTCATTAAA
CGATCTGAAGCCTTAAGCACCACTCATGGCCATAAGGTTGTTGAATTGGTGGCTGAAATGAATGGCATTC
AGTTCGGTCGTAGCGGTACAACACTGGGAGTTCTCGTGCCACATGTGGGCGAAACCCCAATTGCGTACCG
CAATGTTCTTCTTCGCAAGAACGGTAATAAGGGAGCTGGTGGTCATAGCTACGGCATCGATCTAAAGTCT
TATGACTTAGGTGACGAGCTTAACACTGATCCCATTGAAGATTATGAACAAAAATGGAACACTAAGCATG
GCAGGGGTGCTCTCCGTGAACTCATTCGTGAGCTTAATGGAGGTGCAGTCACTCGCTATGTTGATAACAA
CTTCTGTGGCCCTGATGGGTATCCTCTTGACTGCATTAAAGATCTTCTCGCTCGTGCGGGTAAGTCGATG
TGCACTCTTTCCGAACAACTTGATTTCATTGAATCGAAGCGCGGTGTCTATTGCTGCCGTGAACATGAGC
ATGAAATTGCTTGGTACACTGAGCGCTCAGACAAGAGTTATGAGCACCAGACACCATTCGAGGTTAAGAG
TGCCAAGAAATTTGACACTTTTAAAGGGGAATGCCCGAAGTTCGTATTTCCTCTCAACTCTAAAGTCAAA
GTCATTCAACCACGTGTTGAAAAGAAAAAGACTGAAGGTTTCATGGGGCGTATACGCTCTGTGTACCAAG
TTGCCACTCCAAATGAATGCAACGACATGCACTTGTCTGTCTTTATGAAGTGCAATCATTGTGATGAAGC
TTCTTGGCAGACGTGTGATTTTCTCAAAGCCACTTGTGAATATTGTGGCACTGAAAATCCAGTGAGTGGA
GGACCTACTACATGTGGGTACCTACCTACTAATGCTGTAGTAAAGATGCCCTCTGTCCCTGCTTGTCAGA
ATAAAGAAGTGGGACCTGAGCATAGTGTTGCAGACTACCACAATCACTCAAACATTGAAACTCGACTCCG
CAAGGGAGGTAGGACTAAATGTTTTGGAGGCTGTGTGTTTTCCTATGTTGGCTGCTATAACAAGCGTGCT
TACTGGGTTCCTCGTGCTAGTGCCGATATAGGTTCAAACCATACTGGCATTACTGGTGACAATGTAGAAG
TTCTTAATGAAGACCTCCTTGAGATACTGAATCGTGAACGTGTTAATATTAACATTGTTGGCGATTTTCA
GTTGAATGAAGAGATTGCCATCATTTTAGCGTCTCTTTCTGCTTCTACGAGTGCTTTTGTTGACACTGTA
AAGAGTCTTGATTACAAGTCTTTTAAAGCCATTGTTGAGTCTTGCGGAAACTACAAAGTTACCAAGGGCA
AGCCTGTGAAAGGTGCTTGGAACATTGGACAACAAAAATCTATTCTGACACCACTGTGTGGATTTCCCTC
ACAGGCTGCTGGTGTTATTAGATCTATTTTCTCTCGCACACTAGATGCAGCAAATAATTCTATCCCAGAT
TTACAAAGAGCAGCTGTCACCATCCTCGGTGACATTTCCGAACAGTCACTGCGTCTTGTTGATACAATGG
TGTGTACATCAGACTTGATTACCAACAGTGTTATCATCATGGCATATGTTACTGGTGGTCTTGTACAGCA
AACAGTGCAATGGTTGTCTAATGTGTTAGGCACCACAGTCGACAAACTCAAACCTGTATTTACATGGCTT
GAGACTAAGCTTAATGCAGGAATAGAGTTTCTCAAGGATGCTTGGGAAATTCTTAAATTCCTAGTTACAG
GTGTGTTTGACATTGTTAAAGGTCAAATACGGGTGTTTTCGGACAACCTCAAAGAATGTGTAAAAACTTT
TGTTGGTGTTGTCAACAAAGCGCTTGAAATGTGCATTGACCAAGTCACAATCGCAGGCACCAAGGTGAGA
TCACTCAACCTTGGAGAGGTTTTTATTGCGCAAAGCAAGGGCCTCTACCGTCAGTGTGTTCGTGGCAAGG
AGCAGCTGCAACTACTCATGCCTTTGAAGGCACCTAAAGAAGTCACTTTCCTTGAAGGAGACTCACATGA
TACAGTACTAATCTCCGAAGAGGTTGTTCTTAAAAATGGTGAGCTTGAAGCACTCGAGACACCAGTTGAC
AGTTTCACAAATGGAGCCGTCGTAGGCACTCCAGTTTGTGTCAATGGCCTCATGCTCTTGGAGCTCAAAG
ATAAGGAACAGTATTGTGCTTTATCTCCAGGCTTATTAGCTACAAACAATGTCTTCCGTCTAAATGGAGG
TGCACCGGTTAAAGGTGTAACCTTTGGAGAAAACACTGTTTTAGAAGTTCAAGGTTACAAGAATGTGAAA
ATCACATTTGAGCTTGATGAGCGTGTAGACAAAGTGCTTAACGAGAAGTGTTCTGTCTACACTGTTGAAT
CCGGTACAGAGGTTACTGAATTCGCATGTGTTGTTGCAGAAGCCGTTGTAAAAACTTTGCAACCAGTTTC
TGACCTTCTTACTAAGATGGGTATTGACCTTGATGAGTGGAGTGTAGCTACATTCTACTTGTTTGATGAT
GCTGGTGAAGAAAAACTTTCATCACGCATGTACTGTTCCTTCTACCCTCCTGATGAGGAAGAAGACTGCG
AAGAGTATGAGGATGAGGAAGAAGTTCCTGATGAAACCTGTGAACACGAATACGGCACAGAGGATGACTA
TAAAGGTCTTCCTCTTGAGTTTGGTTCGTCAACAGAAATACAACAGGTT------GAAGATGAAGAGGAA
GACTGGCTTGATGATGTTGGTGAA----------------------------------------------
-----------------------------GCA---------GAACCTGAACCAGAACCTCTACCTGCAGA
ACCAGTTAATCAGTTTACTGGTTACTTTAAACTTACTGACAATGTTGCCATTAAATGTGTTGACATCGTT
AAGGAAGCGCAAAGTGCCAAACCTGCGGTTATTGTTAATGCTGCTAACATTCACCTAAAACATGGTGGTG
GTGTAGCAGGTGCACTCAACAAAGCAACCAATGGTGCCATGCAACAGGAGAGTGATGA-TTACATTAAAC
GAAATGGACCACTCACAGTAGGTGGTTCATGTTTGCTTTCTGGACACAATTTGGCTAAGAAGTGTATGCA
TGTTGTTGGCCCAAACCTAAATGCTGGTGAGGATATCCAACTACTTAAAGCTGCATATGACAACTTTAAT
TCACAGGACGTATTACTTGCACCACTACTGTCAGCAGGCATATTTGGTGCTAAACCACTTCAGTCTTTAA
AGATGTGTGTTGAAGTAGTTCGCACACAAGTTTACCTCGCGGTCAATGATAGGAGTCTTTATGATCAGGT
T---------------------------------------------------GTATTAGATTATCTGGAC
AGTTTGAAACCTAAAGTGGAGTCTCCCAAAAAGGAGGAGAATCCAAAATTGGAAGAGCATAAAGCGAAAC
AGCCA---------------------------------------GCTGAAAAACCTGTTGACGTCAAACC
TAAAATTAAGGCTTGTGTCGAAGAGGTTACTACAACATTGGAAGAAACTAAACTTCTCACCCAAAATCTG
CTTCTTTTTGCTGATATCAATGGTAAACTTTACCCGGATTCTCAGAATATGCTAAGAGGTGAAGACATGT
CTTTTCTAGAAAAGGACGCACCATATGTAGTAGGTGATGTCATCACTAGTGGTGATATTACTTGTGTTAT
AATACCTGCTAAGAAGGCTGGTGGTACTACAGAAATGCTTGCAAAGGCATTAAAGAAAGTGCCAGTGTGT
GAGTATATAACTACATATCCCGGACAAGGATGTGCTGGTTATACACTCGAAGAAGCAAAGACTGCGCTTA
AAAGGTGCAAATCTGCATGCTATGTATTACCTTCAAAAACACCTAATGTAAAAGATGAAATCCTTGGAAC
GGTGTCTTGGAATTTAAGGGAAATGCTTGCTCATGCTGAAGAGACAAGAAAATTAATGCCTATTTGCATG
GACATTAGAGCCATAATGGCTACAATCCAACGTAAGTATAAAGGTATTAAGATTCAAGAAGGAATCGTTG
ACTATGGTGTTCGGTTCTTTTTCTATACTAGCAAAGAGCCTGTAGCTTCTATTATTACAAAACTCAATTC
TTTAAATGAACCACTTATCACAATGCCGATAGGTTATGTGACACATGGTTTTAACCTGGAAGAAGCTGCG
CGTTGTATGCGCTCTCTTAAAGCTCCTGCTGTAGTGTCAGTGTCTTCACCAGACGCAGTTACTACATACA
ATGGATACCTCACATCATCTTCAAAGACACCTGAGGAACACTTCATAGAGACCATCTCCCTTGCGGGTAC
GTATAGAGACTGGTCTTACTCTGGACAACGTACGGAATTAGGTGTTGAATTTCTCAAGCGTGGAGATAAG
ATTGTCTACCACACTATTGAAAAACCCACCGAGTTCTATCTTGACGGTGAGGTTCTCCCACTTGACAAGC
TCAAGAGTCTTTTGTCTCTTCGTGAGGTTAAGACTATTAAAGTGTTTACTACTGTAGACAATACTAACCT
CCACACACAACTTGTGGACATGTCTATGACATATGGACAGCACTTTGGTCCAACCTATTTGGACGGTGCT
GATGTCACCAAGGTTAAGCCTCATGTTAATCATGAGGGTAAGACCTTCTTTGTACTACCTAGTGATGACA
CACTGCGTAGTGAAGCATTTGAATATTACCACACTCTCGACGAGAGTTTTCTTGGTAGATACATGTCTGC
TTTGAATCACACAAAGAAATGGAAATTTCCTCAAGTTGGTGGTTTAACTTCAATCAAATGGGCTGACAAT
AACTGTTATTTGTCCAGTGTTTTATTAGCACTTCAGCAGATTGAGGTGAAGTTTAATGCACCCGCACTAC
AAGAGGCCTATTATAGAGCTCGTGCTGGTGATGCTGCTAATTTTTGTGCGCTCATACTCGCTTACAGTAA
TAAAACTGTGGGTGAGTTGGGTGATGTTAGGGAAACTATGACCCATCTTCTACAACATGCCAACTTGGAA
TCCGCTAAGAGGGTTCTTAATTTGGTGTGTAAGCATTGCGGACAGAAAACTACCACCTTAATGGGTGTAG
AAGCCGTGATGTATATGGGTACTTTGTCTTATGATGAGCTTAAGGCAGGTGTTTCAATTCCTTGTGTGTG
TGGTCGTGATGCTACACAATATCTAGTACAACAAGAGTCTTCTTTTGTTATGATGTCTGCACCTCCTGCT
GAGTACAAGTTGCAGCAGGGTACATTTTTATGCGCTAATGAGTACACTGGTAATTATCAGTGTGGTCATT
ACACTCACATAACTGCCAAGGAAACGCTCTATCGTATAGATGGAGCTCACCTTACAAAAATGTCAGAATA
TAAAGGACCAGTGACTGATGTTTTCTATAAAGAAACATCTTACACTACAACTATTAAGCCTGTGTCATAC
AAACTCGACGGAGTTACTTACACAGAGATTGAACCTAAATTAGATGGGTATTATAAAAAGGATAATGCTT
ACTACACTGAGCAGCCTATTGATCTTGTGCCAACTCAACCATTGCCAAATGCGAGTTTTGACAATTTCAA
ACTCACATGCTCTAACATTAAGTTTGCTGATGACCTTAATCAAATGACAGGCTTTAAAAAGCCAGCTTCA
CGTGAGCTATCTGTCACATTCTTTCCAGACTTGAATGGCGATGTAGTGGCTATTGACTATAGACATTACT
CAGCGAGTTTCAAGAAAGGTGCTAAACTGCTACATAAGCCAATTATTTGGCATATCAATCAGACTACAAA
CAAGACAACTTACAAGCCAAACATTTGGTGTTTACGTTGTCTTTGGAGTACAAAGCCAGTTGAAACCTCA
AATTCATTTGAAGTTCTGGAAGTAGAAGACACACAAGGAATGGATAATCTTGCTTGTGAAAGCCAACCAC
TAACCTCTGAAGAAGTAGTGGAAAATCCTACCGTACAGAAGGAAGTAATAGAGTGTGACGTGAAAACTAC
CGAAGTTGTAGGCAATGTCATACTAAAACCATCAGACGAAGGTGTCAAAGTGACACAAGAGTTAGGCCAT
GAAGATCTAATGGCTGCTTATGTAGAAAATACAAGCATTACCATTAAGAAACCTAATGAGCTCTCGTTGG
CCTTAGGTTTAAAAACACTTGCCACTCATGGTGCTGCTGCAATCAATAGTGTCCCTTGGAGTAAGGTTTT
GGCTTATGTTAAGCCTTTTCTAGGACAAGCAACAGTCACAACATCCAACTGCATGAAGAAATGTGTGCAG
CGCATTTTTAACAACTATATGCCTTATGTCATTACATTATTATTCCAGTTGTGCACTTTCACAAAGGGCA
CCAACTCAAGAATTAGAGCATCACTTCCTACAACTATTGCTAAAAATAGTGTTAAGAGTGTTGCAAAATT
ATGTTTGGACGTTTGCATTGATTATGTGAAATCTCCTAAATCTTCTAAATTGTTCACAATTGCAATGTGG
CTATTGTTGTTAAGCATTTGCTTGGGTTCATTAATCTATGTGACTGCAGCTTTTGGTGTGCTTTTATCTA
ATTTAGGCATCCCTTCTTATTGTGGTGGTGTTAGAGATTTGTATATCAATTCCTCTAATGTCACCATTAT
GGACTTCTGTGAGGGCTCTTTTCCTTGTAGTGTTTGTTTAAGTGGACTAGATTCTCTTGATTCTTACCCC
GCTTTAGAAACTATTCAGGTTACGATTTCATCGTATAAGTTGGACCTAACATTTTTAGGTTTAGCAGCTG
AATGGTTTTTGGCATACATGTTGTTTACAAAATTTTTCTACTTACTTGGTCTCTCTGCTATAATGCAGGT
GTTCTTTGGCTACTTTGCTAGTCATTTCATCAGCAATTCATGGCTTATGTGGTTTATCATTAGCATTGTA
CAAATGGCGCCTGTTTCTGCTATGGTCAGGATGTACATTTTCTTTGCTTCTTTCTATTATATATGGAAAA
GCTATGTTCATATTATGGATGGTTGCACTTCTTCGACTTGCATGATGTGCTACAAGCGCAATCGTGCTAC
GCGCGTTGAGTGTACAACTATAGTTAATGGCATGAAAAGATCTTTCTATGTCTATGCAAACGGAGGCCGT
GGCTTCTGTAAGGCTCACAATTGGAACTGTCTTAATTGTGATACATTCTGTACTGGTAGTACTTTCATTA
GCGACGAAGTAGCTCATGATTTGTCACTCCAGTTTAAGAGACCAATTAATCCTACAGACCAGTCTTCTTA
TGTTGTTGATAGTGTTGCTGTGAAGAACGGTGCACTCCACCTCTACTTTGATAAGGCTGGTCAGAAGACT
TACGAGAGACACCCACTTTCTCATTTTGTCAATTTGGACAATCTGAGAGCTAACAACACTAAGGGTTCAT
TACCTATTAATGTTATTGTCTTTGACGGCAAGTCCAAATGCGACGAGTCTGCCGCCAAGTCTGCATCTGT
TTATTACAGTCAGCTTATGTGCCAACCTATTCTGTTACTTGACCAAGCTCTTGTTTCGGATGTTGGTGAT
AGTACCGAGGTTTCTGTCAAGATGTTTGATGCTTATGTCGACACCTTTTCAGCAACTTTTAGTGTTCCTA
TGGAAAAACTTAAGGCACTAGTGGCCACGGCTCATAGTGAGTTGGCTAAGGGTGTTGCTTTGGATGGTGT
CTTATCCACATTTATTTCAGCTGCCCGTCAAGGCGTTGTTGATACTGATGTTGATACAAAGGACGTCATT
GAATGTCTCAAGCTTTCTCATCACTCTGACTTAGAAGTGACAGGTGACAGCTGTAATAACTTCATGCTCA
CCTATAACAAAGTTGAAAACATGACGCCCAGAGATCTTGGTGCATGTATTGATTGTAATGCAAGGCATAT
TAATGCCCAAGTAGCAAAAAGTCACAATGTCTCGCTCATCTGGAACGTCAAAGACTATATGTCATTGTCT
GAACAGTTGCGCAAGCAAATTCGTAGTGCTGCTAAAAAGAACAACATACCCTTTAGGCTCACTTGTGCTA
CTACTAGGCAAGTTTTAAACGTCATAACTACTAAAATTTCACTCAAGGGTGGTAAGGTTGTTAG---TAC
TTGGTTTAAATTTATGCTGAAAGTCACACTTTTGTGTGTTCTATCTGCATTATTCTGTTACATCATTATG
CCAGTACACTCATTGTCTGTTCATGATGGTTATACAAATGAAATCATTGGATACAAAGCTATCCAGGACG
GTGTCACTCGTGACATAGTGTCTACTGATGATTGTTTTGCAAACAAACATGCTGGTTTCGACTCTTGGTT
TAGCCAGCGTGGTGGTTCTTATAGGAATGATAAGAGCTGCCCTGTTGTAGCTGCCATCATTACTAGGGAG
ATTGGTTTCATCGTGCCTGGATTACCTGGTACTGTGTTAAGAACAATTAATGGTGACTTTTTGCATTTTC
TACCTCGCGTTTTTAGTGCCGTTGGCAACATTTGCTACACACCATCAAAACTTATTGAGTATAGTGATTT
TGCTACTTCTGCTTGCGTCTTGGCTGCGGAATGTACCATTTTTAAGGATGCTATGGGTAAACCTGTGCCA
TATTGTTATGACACTAACTTACTAGAGGGTTCTATTTCTTACAGTGAGCTGCGTCCTGACACTCGTTATG
TGCTTATGGATGGCTCTATCATACAATTCCCTAACACCTACCTAGAAGGTTCTGTTAGAGTGGTTACAAC
TTTTGATGCAGAATACTGCCGTCATGGCACATGTGAGAGGTCAGAAGCTGGTATTTGCCTGTCTACTAGT
GGTAGATGGGTTCTTAATAATGAACACTATAGGGCTTTGCCAGGAGTCTTTTGTGGTGTTGATGCCATGA
ATCTTATTGCTAACATCTTCACACCTCTTGTTCAACCTGTTGGTGCTTTAGATGTATCTGCTTCTGTAGT
GGCGGGTGGTATTATTGCCATATTGGTGACTTGTGCTGCTTACTACTTTATGAAATTCAGGCGTGCATTT
GGTGAGTACAACCATGTTGTAGCTGCTAATGCATTACTGTTTTTGATGTCTTTCACTATACTCTGTTTGG
CACCTGCCTATAGCTTTTTGCCAGGAGTTTATTCTGTCTTTTACTTGTACTTGACATTCTATTTTACTAA
TGATGTTTCATTTTTAGCTCACCTTCAATGGTTTGCTATGTTTTCTCCCATTGTGCCTTTCTGGATAACA
GCCATTTATGTGTTCTGCATCTCCTTGAAGCACTGCCACTGGTTCTTTAATAACTACCTTAAGAGAAGAG
TCATGTTTAATGGAGTTACATTTAGCACCTTTGAGGAGGCTGCTTTATGTACCTTTTTACTTAACAAGGA
AATGTACCTCAAATTGCGTAGTGAGACACTCTTGCCACTTACACAGTACAACAGGTACCTTGCTCTCTAT
AACAAGTACAAGTATTTCAGTGGGGCCTTGGACACAACCAGCTATCGTGAAGCAGCTTGCTGCCACTTAG
CAAAGGCTCTTAATGACTTCAGTAACTCCGGTGCTGATGTCCTCTACCAACCACCACAAACTTCAATCAC
ATCTGCAGTTTTGCAGAGTGGTTTTAGAAAAATGGCATTCCCGTCTGGTAAAGTTGAAGGGTGCATGGTT
CAAGTCACTTGTGGAACCACAACTCTTAACGGATTGTGGTTAGATGACACAGTATATTGTCCAAGACATG
TTATTTGCACAGCAGAAGACATGCTTAATCCAAACTATGAAGACCTGCTCATCCGTAAGTCTAACCATAG
CTTCCTTGTCCAGGCTGGTAATGTCCAACTTCGTGTCATCGGCCATTCCATGCAAAATTGTCTGCTTAGG
CTTAAAGTTGATACCTCTAACCCTAAGACACCAAAGTATAAATTTGTCCGTATCCAACCAGGTCAGACAT
TTTCAGTCTTAGCTTGTTACAATGGTTCACCATCAGGAGTTTACCAGTGTGCCATGAGACCTAACTACAC
CATTAAGGGTTCTTTCCTCAATGGGTCATGTGGTAGTGTTGGTTTTAACATTGACTATGATTGCGTGTCC
TTTTGCTATATGCATCACATGGAGCTTCCAACAGGAGTACACGCTGGCACCGACTTAGAAGGTAAATTCT
ATGGTCCCTTTGTTGACAGACAAACTGCACAGGCTGCAGGCACAGACACAACCATTACATTGAACGTTTT
GGCTTGGCTCTATGCTGCTGTTATTAATGGAGATAGATGGTTCCTTAATAGGTTTACCACAACTCTGAAT
GATTTTAACCTTGTGGCAATGAAATACAACTATGAGCCACTGACACAAGATCATGTTGACATACTGGGAC
CCCTTTCTGCACAAACAGGAATAGCTGTCTTAGATATGTGTGCTGCTCTAAAAGAGCTTCTACAGAATGG
TATGAATGGTCGTACTATTCTTGGTAGCACTATTCTAGAAGATGAGTTTACGCCTTTCGATGTTGTTAGA
CAATGTTCTGGTGTGACTTTTCAAGGTAAGTTCAAGAAAATAGTTAAGGGCACTCATCATTGGATGCTCC
TTACTTTCTTGACATCACTTTTAATTCTCGTTCAAAGTACACAGTGGTCACTGTTTTTCTTTGTTTATGA
GAATGCTTTCTTGCCATTTACTTTTGGTATTATGGCTATTGCTGCTTGTGCTATGCTTCTGGTCAAGCAT
AAACATGCCTTCCTGTGCTTGTTTCTGTTACCTTCTCTTGCAACAGTTGCTTATTTCAATATGGTCTACA
TGCCTGCTAGCTGGGTGATGCGTATTATGACATGGCTCGAATTGGCTGATACTAGCTTGTCTGGTTATCG
GCTTAAAGACTGTGTTATGTATGCGTCAGCCTTAGTACTACTCACCCTCATGACTGCTCGTACTGTCTAT
GATGATGCTGCTAGGCGTGTATGGACATTGATGAATGTCATTACACTTGTTTATAAAGTCTATTATGGTA
ATTCCTTAGATCAAGCTATTTCCATGTGGGCTCTTGTTATTTCTGTAACCTCTAACTATTCTGGTGTCGT
TACGACTATCATGTTCTTAGCTAGAGCTATAGTTTTTGTGTGTGTTGAGTATTACCCTTTCTTGTTCATT
ACTGGCAACACCTTACAGTGTATTATGCTTGTCTATTGTTTCTTAGGCTATTGTTGCTGCTGCTACTTTG
GCCTCTTTTGTTTACTCAACCGCTACTTTAGACTTACTCTTGGTGTTTATGACTATTTGGTCTCCACACA
GGAGTTTAGATATATGAACTCACAAGGGCTTTTGCCACCTAAGAGTAGTATTGATGCATTCAAGCTTAAC
ATTAAATTGCTGGGCATTGGAGGAAAACCATGCATAAAAGTTGCTACTGTTCAGTCTAAAATGTCTGACG
TGAAGTGCACTTCTGTTGTACTACTTTCTGTTCTTCAACAACTTAGAGTAGAATCATCTTCTAAATTGTG
GGCACAATGTGTGCAATTGCACAATGACATTTTATTGGCTAAAGACACAACTGAAGCCTTTGAAAAGATG
GTTTCTCTTCTGTCTGTTCTGCTATCTATGCAAGGTGCTGTAGACATCAACAAACTGTGCGAGGAAATGC
TCGACAACCGCGCTACCCTGCAGGCTATTGCTTCAGAATTTAGTTCTTTACCATCATATGCTGCCTATGC
TACAGCTCAAGAGGCTTATGAGCAGGCTGTAGCAAATGGTGATTCTGAAGTTGTTCTTAAAAAGTTAAAG
AAATCTTTGAATGTGGCTAAATCTGAGTTTGACCGTGATGCTGCCATGCAACGTAAGTTGGAGAAGATGG
CGGATCAGGCTATGACCCAAATGTACAAACAGGCAAGATCTGAAGACAAGAGGGCAAAAGTTACTAGTGC
AATGCAGACAATGCTTTTCACTATGCTTAGGAAGCTAGATAATGATGCACTTAACAACATTATCAACAAT
GCACGTGATGGTTGTGTACCACTCAACATCATACCACTTACAACAGCAGCTAAACTCATGGTTGTTGTAC
CTGATTATGGAACCTACAAGAATACTTGTGATGGTAACACTTTTACATATGCATCTGCTCTCTGGGAAAT
TCAGCAAGTTGTTGATGCAGATAGTAAAATTGTCCCGCTTAGTGAAATTAATATGGATAATTCACCAAAT
CTAGCTTGGCCTCTTATTGTTACTGCACTAAGAGCCAACTCAGCTGTCAAACTACAGAATAATGAACTGA
GTCCAGTAGCACTACGACAGATGTCTTGTGCAGCTGGTACTACACAAACAGCTTGTACTGATGACAATGC
ACTTGCCTATTACAACAACTCTAAGGGAGGTAGGTTTGTGCTGGCATTACTATCAGACCATCAAGATCTC
AAGTGGGCTAGATTCCCTAAGAGTGACGGAACAGGTACTATTTATACAGAACTGGAACCACCTTGTAGGT
TTGTTACAGACACCCCAAAAGGACCTAAAGTGAAATACTTGTATTTCATTAAGGGCTTAAACAACCTAAA
TAGAGGTATGGTATTGGGCAGTTTAGCTGCTACAGTACGTCTTCAGGCTGGTAATGCAACTGAAGTGCCA
GCCAACTCAACTGTGCTTTCTTTCTGCGCCTTTGCTGTTGATCCAGCTAAAGCATACAAAGATTACCTAT
CAAGTGGAGGACAACCAATCACCAATTGCGTGAAGATGCTGTGCACACACACTGGTACAGGACAGGCAAT
TACCGTAACACCCGAAGCCAATATGGATCAAGAGTCCTTTGGTGGTGCTTCATGTTGTCTGTATTGTAGA
TGCCACATTGATCATCCAAATCCTAAGGGATTTTGTGACCTGAAAGGTAAGTATGTTCAAATACCTACCA
CCTGTGCTAATGACCCAGTGGGTTTCACACTTAGAAACACAGTCTGTACTGTCTGCGGAATGTGGAAAGG
TTATGGTTGTAGTTGTGACCAACTCCGCGAACCCATGATGCAGTCGGCGGATGCGTCACCGTTTTTAAAC
GGGTTTGCGGTGTAAGTGCAGCCCGTCTTACACCGTGCGGCACAGGCACTAGCACTGATGTCGTTTACAG
GGCTTTTGACATCTACAACGAAAAGGTTGCTGGTTTTGCAAAGTTCCTAAAAACTAATTGCTGCCGATTC
CAGGAGAAGGATGAGGAAGGCAATTTAATAGACTCTTATTTCGTAGTTAAGAGACATACTATGTCCAACT
ACCAGCATGAAGAGGCTATTTACAACTTGCTTAAAGAGTGCCCAGCTGTTGCTGTGCATGACTTTTTCAA
GTTTAGAGTAGATGGTGACATGGTACCACATATATCACGTCAACGTCTAACTAAGTACACAATGGCAGAC
TTAGTCTATGCTCTACGTCATTTTGACGAGGGCAATTGTGACACATTAAAGGAAATACTCGTCACATACA
ATTGTTGTGGTGACGATTATTTCAATAAGAAGGATTGGTATGACTTTGTAGAAAATCCTGACATCCTGCG
CGTATATGCAAACCTTGGTGAGCGTGTACGTCAAGCTTTATTAAAGACTGTGCAATTCTGCGATGCCATG
CGCGATGCGGGCATCGTAGGTGTACTGACACTAGATAATCAGGATCTGAATGGGAACTGGTACGATTTTG
GTGATTTCGTGCAAGTAGCACCAGGCTGCGGAGTTCCTATTGTGGATTCATACTATTCTTTGCTGATGCC
TATTCTCACACTAACGAGGGCTTTAGCTGCTGAGTCCCATATGGACGCTGATCTCACAAAACCACTCATT
AAGTGGGATTTGTTGAAATATGACTTTACGGAAGAGAGACTCTGTCTCTTCGACCGTTACTTTAAATATT
GGGATCAGACATACCACCCCAATTGTACCAACTGTTTGGATGATAGGTGTATCCTCCATTGTGCAAACTT
TAATGTATTGTTTTCTACTGTGTTCCCACCTACAAGCTTTGGACCATTAGTAAGGAAAATATTTGTAGAT
GGTGTACCTTTTGTTGTTTCAACGGGTTACCATTTCCGTGAGTTAGGAGTTGTACATAATCAGGATGTAA
ACTTACATAGCTCACGTCTCAGTTTTAAGGAACTTTTAGTGTATGCCGCTGACCCAGCCATGCATGCAGC
TTCTGGCAATTTATTGCTAGACAAACGCACTACATGCTTTTCAGTGGCTGCACTAACAAACAATGTCTCT
TTTCAAACTGTCAAACCCGGTAATTTTAATAAGGACTTTTATGACTTTGCTGTGTCTAAAGGCTTCTTTA
AGGAAGGAAGTTCTGTTGAACTAAAACACTTCTTCTTTGCTCAGGATGGCAATGCTGCTATCAGCGATTA
TGACTATTATCGTTATAATCTGCCAACAATGTGTGATATCAGACAACTCCTATTCGTAGTTGAAGTTGTT
GATAAGTACTTTGATTGTTACGATGGTGGCTGTATTAATGCTAACCAAGTAATCGTAAACAATCTGGATA
AATCAGCTGGATTTCCATTTAATAAATGGGGTAAGGCTAGGCTTTATTATGATTCAATGAGTTATGAGGA
CCAAGATGCACTTTTCGCGTACACTAAGCGTAACGTCCTCCCTACTATAACTCAAATGAATCTTAAGTAT
GCCATTAGTGCAAAGAATAGAGCTCGCACTGTAGCAGGTGTCTCTATCTGTAGTACTATGACCAATAGAC
AGTTTCATCAGAAATTACTAAAGTCAATAGCCGCCACTAGAGGAGCTACTGTAGTAATTGGAACAAGCAA
ATTTTACGGTGGCTGGCATAACATGTTAAAAACTGTCTACAGTGATGTAGAAAATCCCCACCTTATGGGT
TGGGACTATCCAAAGTGTGACAGAGCCATGCCTAACATGCTTAGAATTATGGCTTCTCTTGTTCTTGCTC
GCAAACATAGCACTTGTTGTAACTTGTCACACCGTTTCTATAGATTAGCTAATGAGTGTGCACAAGTATT
AAGTGAGATGGTCATGTGCGGAGGCTCACTATATGTAAAACCAGGTGGAACATCATCAGGTGATGCCACA
ACTGCCTACGCTAATAGTGTGTTTAACATTTGTCAAGCGGTGACAGCTAATGTAAATGCACTTCTCTCAA
CTGATGGTAACAAGATTGCTGACAAGTACGTTCGCAACCTTCAACACAGACTATATGAGTGTCTCTATAG
AAATAGAGACGTTGATCATGAATTTGTGGACGAATTTTACGCATATTTGCGTAAGCACTTCTCCATGATG
ATTCTTTCTGATGATGCCGTTGTGTGCTACAATAGTAACTATGCGGCGCAAGGTTTAGTAGCTAGCATCA
AGAACTTTAAAGCAGTTCTTTACTATCAAAACAATGTGTTTATGTCTGAGGCAAAATGCTGGACTGAGAC
TGATCTTACCAAAGGACCTCATGAATTTTGCTCTCAGCATACAATGCTAGTTAAACAAGGAGATGACTAT
GTGTACCTGCCTTATCCAGATCCATCAAGAATATTAGGCGCAGGCTGTTTTGTTGATGACATCGTCAAAA
CAGATGGTACACTTATGATTGAAAGGTTTGTGTCACTTGCGATTGACGCTTACCCACTTACTAAACACCC
AAACCAGGAATATGCTGATGTTTTCCACTTGTATTTGCAATACATTAGGAAATTACATGATGAGCTTACT
GGTCACATGTTGGACATGTACTCTGTAATGCTAACTAATGACAATACATCACGGTACTGGGAACCTGAGT
TTTACGAAGCCATGTACACACCACATACAATCTTGCAGGCTGTAGGTGCATGTGTGTTGTGTAATTCACA
GACTTCACTTCGTTGCGGCGCGTGCATTAGGAGACCGTTCCTTTGTTGCAAGTGCTGCTATGACCATGTT
ATTTCAACATCTCATAAATTAGTACTGTCTGTTAATCCCTATGTTTGCAATGCCCCAGGTTGTGGCGTTA
CTGATGTAACACAACTGTACTTAGGAGGTATGAGTTACTACTGCAAGTCACATAAGCCTCCCATTAGTTT
CCCATTGTGTGCTAATGGTCAGGTTTTTGGTCTATATAAGAACACATGTGTAGGCAGTGACAATGTTACT
GACTTTAATGCTATAGCAACATGTGATTGGACTAATGCTGGCGATTACATACTTGCCAACACTTGTACAG
AGAGACTCAAGCTTTTCGCAGCTGAAACGCTCAAAGCAACTGAGGAGACATTCAAGCTATCTTATGGTAT
TGCTACTGTACGTGAAGTACTGTCTGATAGAGAACTTCATCTTTCATGGGAGGTAGGAAAACCAAGACCA
CCATTGAATAGGAATTATGTCTTTACTGGTTACCGTGTAACTAAAAATAGTAAAGTACAAATTGGAGAGT
ACACATTTGAAAAAGGTGACTATGGTGATGCTGTTGTGTACAGAGGTACTACAACATACAAATTGAATGT
TGGTGATTACTTTGTGCTAACATCACACACAGTAATGCCACTAAGTGCACCAACACTAGTGCCTCAAGAG
CACTATGTGAGAATAACTGGCTTATACCCAACTCTCAACATTTCAGAAGAGTTTTCTAGCAATGTTGCAA
ACTACCAGAAGGTCGGTATGCAAAAATATTCAACACTCCAGGGACCACCAGGTACCGGTAAGAGTCATTT
TGCTATTGGACTTGCACTCTACTACCCGTCTGCTCGCATAGTGTATACAGCTTGCTCTCATGCTGCTGTT
GATGCACTATGCGAAAAGGCATTGAAATACTTGCCTATAGACAAGTGCAGTAGAATCATACCTGCACGTG
CGCGTGTGGAGTGCTTTGACAAATTCAAAGTGAATTCAACATTAGAACAGTACGTTTTCTGCACTGTAAA
TGCACTGCCTGAAACTACTGCTGACATAGTAGTCTTTGATGAAATTTCAATGGCAACTAATTATGACTTG
AGTGTCGTCAATGCTAGACTACGTGCAAAACACTACGTTTACATTGGTGACCCTGCTCAATTACCGGCGC
CACGCACATTGCTTACTAAGGGCACACTTGAACCTGAATACTTTAACTCGGTGTGCAGACTCATGAAAAC
AATAGGTCCTGACATGTTTCTTGGAACATGTCGCCGTTGTCCTGCTGAAATTGTCGACACAGTGAGTGCT
TTAGTTTATGATAATAAGCTAAAAGCACACAAAGAAAAGTCAGCTCAATGCTTTAAGATGTTTTACAAGG
GTGTGATCACACATGATGTTTCATCTGCAATCAACAGGCCCCAAATAGGTGTTGTAAGAGAGTTTCTTAC
GCGCAACCCTGCTTGGAGAAAAGCTGTTTTCATTTCACCATATAATTCACAGAATGCAGTGGCTTCTAAA
ATTTTAGGATTACCCACTCAAACTGTTGATTCTTCACAGGGCTCAGAGTATGACTATGTCATATTCACAC
AAACCACTGAGACCGCACACTCTTGCAATGTCAACCGCTTTAATGTGGCTATCACAAGAGCAAAAATTGG
CATTTTGTGCATAATGTCTGACAGAGATCTTTATGATAAGCTGCAATTTACGAGTCTGGAAGTACCACGT
CGCAATGTGGCTACGTTACAAGCAGAAAATGTAACTGGACTCTTTAAGGACTGTAGTAAAATCATTACTG
GTCTTCACCCTACACAGGCACCGACACACCTCAGTGTTGATACTAAATTCAAGACTGAAGGCCTCTGTGT
TGACATACCAGGCATACCTAAGGACATGACCTATCGCAGACTCATCTCTATGATGGGCTTCAAAATGAAC
TATCAAGTCAATGGTTACCCTAATATGTTTATCACCCGTGAAGAAGCCATTCGTCACGTTCGTGCATGGA
TTGGTTTCGACGTTGAGGGTTGTCATGCAACAAGGGATGCTGTGGGAACTAACCTACCACTCCAATTAGG
ATTTTCGACAGGTGTTAACTTAGTAGCTGTACCCACTGGCTATGTTGACACTGAGAATAACACAGAGTTC
ACTAGAGTCAATGCAAAACCTCCTCCAGGTGACCAATTCAAACATCTTATACCACTAATGTACAAGGGCT
TGCCCTGGAATGTTGTGCGTATTAAGATCGTACAAATGCTCAGTGACACGCTGAAGGGATTGTCTGACAG
AGTCGTGTTTGTCCTTTGGGCTCATGGCTTTGAACTTACATCAATGAAGTATTTTGTCAAGATTGGACCA
GAAAGAACGTGTTGTCTGTGTGACAAGCGTGCAACTTGCTTCTCTACTTCATCTGACACTTATGCTTGCT
GGAACCACTCTGTGGGTTTTGACTATGTCTACAACCCATTCATGATTGATGTCCAGCAATGGGGCTTTAC
AGGTAACCTTCAGAGCAACCATGACCAACACTGTCAAGTGCATGGTAACGCTCATGTGGCTAGCTGTGAT
GCTATCATGACTAGATGTCTTGCAGTCCATGAGTGCTTTGTTAAGCGCGTTGATTGGTCTGTTGAATACC
CGGTTATTGGAGATGAACTGAAGATCAATGCAGCTTGCAGAAAAGTACAGCATATGGTTGTTAAGTCTGC
ATTGCTTGCTGACAAGTTCCCAGTTCTGCATGATATAGGAAATCCAAAGGCTATTAAATGTGTACCGCAG
GCTGACGTAGAATGGAAGTTCTACGATGTTCAGCCATGCAGTGACAAGGCTTATAAGATAGAAGAACTCT
TCTACTCCTATGCCACCCACCATGACAAATTCACTGATGGTGTTTGCTTGTTTTGGAACTGTAACGTTGA
TCGTTATCCAGCCAATGCTATCGTTTGTAGGTTTGATACACGAGTTCTCTCCAATCTAAACCTACCTGGT
TGTGATGGTGGTAGTCTGTATGTAAACAAACATGCATTCCACACTCCAGCTTTTGATAAGAGTGCATTTA
CTCATTTGAAACAACTGCCATTCTTTTATTACTCTGATAGTCCTTGCGAGTCGCATGGCAAGCAGGTTGT
GTCAGACATTGATTATGTTCCACTAAAGTCTGCAACGTGTATTACACGTTGCAACCTGGGTGGAGCTGTT
TGCAGACATCATGCAAATGAGTATAGACAGTACTTAGATGCATACAACATGATGATTTCAGCTGGTTTTA
GCCTATGGATTTACAAACAGTTTGACACATACAACCTGTGGAACACCTTTACCAGGTTACAGAGTCTAGA
AAATGTGGCTTACAATGTTATTAATAAAGGACACTTTGATGGACAGATTGGCGAAGCACCTGTGTCTATC
ATCAATAATGCTGTTTACACTAAAGTAGACGGCGTTGATGTGGAGATCTTCGAGAACAAGACAACACTTC
CTGTGAATGTAGCGTTTGAGCTTTGGGCTAAGCGTAACATCAAGCCAGTGCCAGAGATTAAGATACTTAA
CAATTTGGGTGTCGACATCGCTGCCAATACTGTTATCTGGGACTACAAAAGAGAAGCGCCAGCACATGTC
TCAACAATAGGTATCTGCACAATGACTGACATTGCCAAGAAACCTACTGAAAGCGCTTGTTCGTCGCTTA
CCGTCTTATTCGATGGTAGAGTTGAAGGACAGGTTGACTTATTCAGAAATGCACGTAATGGTGTTTTAAT
AACGGAAGGTTCAGTCAAGGGTTTAACACCATCAAAAGGACCTGTGCAAGCAAGTGTCAATGGAGTCACA
TTGATTGGAGAATCAGTAAAAACACAGTTTAATTATTTCAAGAAAGTAGATGGCATCATCCAACAATTGC
CTGAAACCTACTTTACACAGAGTAGAGACTTAGAGGATTTTAAGCCCAGATCACAAATGGAAACGGACTT
CCTCGAGCTCGCAATGGATGAATTCATACAGCGATACAAGCTAGAAGGCTATGCCTTCGAGCATATCGTT
TATGGAGATTTCAGTCATGGACAACTAGGCGGACTTCATCTAATGATAGGTCTTGCCAAGAGATCACAAG
ACTCACCGTTAAAATTAGAGGATTTTATCCCTATGGACAGCACAGTGAAGAATTATTTCATAACAGATGC
TCAAACAGGTTCGTCAAAATGTGTCTGCTCTGTTATTGATCTTTTACTTGATGACTTTGTAGAAATAATA
AAGTCACAAGATCTTTCAGTAGTTTCAAAAGTGGTCAAAGTCACAATAGACTATGCTGAAATATCATTTA
TGCTTTGGTGTAAAGATGGACATGTTGAAACCTTTTACCCAAAATTACAAGCGAGTCAGGCATGGCAACC
GGGCGTTGCAATGCCCAACTTGTATAAGATGCAAAGAATGCTTCTTGAAAAATGTGACCTTCAGAATTAT
GGTGAAAACGCTGTTATACCAAAAGGAATAATGATGAATGTCGCAAAATATACCCAACTGTGTCAATACT
TAAACACACTTACATTAGCTGTGCCTTACAACATGAGAGTCATACACTTTGGCGCTGGCTCTGACAAAGG
AGTGGCGCCTGGTACAGCTGTGCTCAGACAGTGGTTGCCAATTGGCACACTACTTGTCGATTCTGACCTT
AATGATTTTGTCTCTGACGCTGATTCTACATTAATTGGAGACTGTGCTACTGTACATACAGCTAATAAAT
GGGATCTCATTGTTAGCGATATGTATGACCCTAAAACTAAGCATGTGACAGAGGAGAATGACTCAAAAGA
AGGGTTTTTCACCTATCTGTGTGGATTTATAAAACAAAAACTAGCCCTGGGAGGTTCCGTGGCTGTAAAG
ATAACAGAGCATTCTTGGAATGCTGATCTCTACAAGCTTATGGGATATTTCTCATGGTGGACAGCTTTTG
TCACA-AATGTCAATGCGTCATCCTCTGAGGCATTTTTGATTGGAGTTAATTACCTTGGTAAGCCGAAAG
AGCAAATTGATGGCTATACCATGCATGCTAACTACGTCTTCTGGAGGAATACAAATCCTATTCAATTGTC
TTCTTATTCATTATTTGACATGAGCAAATTCCCTCTCAAATTAAGGGGGACTGCTGTTATGTCTTTAAAA
GAGAATCAAATCAATGACATGATTTATTCCCTGTTGGAAAAGGGTAGACTTATCATTAGAGAAAACAACA
CAGTTGTAGTCTCAAGTGATGTTCTTGTTAATCATTAAACG-AACATG---AAAATTTTAATTT------
---TTGCTTTCCTAGTTACCCTAGTTAAAGCACAAGAAGG---TTGTGGCGTGATCAACCTCAGGAC--A
CAACCTAAATTAAC--ACAAGTCTCCTCCTCGCGTAGAGGTGTTTATTATAATGATGATATATTCCGTTC
TGATGTTTTACATCTCACGCAGGATTATTTCTTACCATTCCATTCTAACCTAACACAGTACTTTTCTCTT
AATA---TTGAGTCAGATAAAATTGTTTATTTTGACAATCCCATATTGAAATTTGGTGACGGTGTTTACT
TCGCAGCCACCGAAAAGTCTAATGTAATAAGAGGCTGGGTGTTTGGTTCCACTTTTGACAACACCACTCA
GTCTGCTATTATAGTCAATAATTCCACACACATTATTATACGTGTGTGCTATTTTAACCTCTGTAAAGAC
CCCATGTATACTGTGTCTGCT------------------GGCACCCAAAAGTCCTCATGGGTTTATCAGA
GTGCTTTCAATTGCACATACGATAGAGTGGAAAAAAGCTTCCAACTAGACACATCCC---CTAAGACTGG
TAATTTTACTGACTTACGTGAGTTTGTCTTTAAAAATCGTGATGGGTTTTTCACTGCTTACCAGACTTAT
ACCCCAGTTAACCTCCTTAGAGGTTTGCCATCAGGTCTTTCAG------------TTTTAAAACCCATTC
TTAAATTACCATTTGGAATTAATATTACTTCTTTTAGAGTGGTTATGGCTATGTTCAGTAAAACCACTTC
------------------TAATTATGTGCCAGAAAGTGCTGCTTATTATGTGGGTAATCTTAAACAGTCC
ACCTTTATGCTCAGTTTTAATCAGAATGGAACTATTGTAGATGCTGTGGATTGTTCTCAAGATCCACTTG
CAGAGTTAAAGTGTACTACAAAAAGTTTTAATGTCTCCAAAGGCATTTATCAAACTTCCAATTTCAGAGT
ATCACCAGTTACTGAGGTTGTTAGATTTCCAAATATTACAAATCTCTGTCCTTTTGACAAGGTTTTTAAT
GCCACACGCTTTCCTAGTGTCTATGCCTGGGAAAGAACAAAGATTTCTGATTGTGTTGCAGATTACACTG
TTTTCTACAACTCA---ACTTCTTTTTCGACTTTCAACTGTTACGGAGTCTCTCCTTCTAAGTTGATTGA
TTTGTGTTTTACAAGTGTGTATGCAGACACATTTTTGATAAGATTTTCCGAAGTCAGACAAGTAGCACCT
GGTCAGACTGGTGTTATTGCAGACTACAATTATAAACTACCTGACGACTTTACAGGCTGTGTTATAGCTT
GGAACA---------------CTGCTAAGCAAGACGTCGGTAGCTATTTTTATAGGTCTCATCGCTCTAG
CAAATTAAAACCCTTTGAAAGAGACCTTTCATCAG-----------------------------------
-TTGA------AGAAAATGGCCGTACACTCAGTACGTATGATTTTAACCAAAATGTACCTCTTGAGTACC
AAGCCACTAGAGTTGTTGTTCTTTCTTTTGAACTTCTTAATGCACCTGCTACAGTGTGTGGACCAAAATT
ATCCACTTCATTGGTTAAGAACCAGTGCGTCAACTTCAACTTTAATGGATTTAAAGGTACTGGTGTGTTG
ACCGACTCGTCTAAAACGTTTCAGTCTTTTCAGCAGTTTGGTCGGGATGCATCTGATTTTACTGATTCAG
TGCGTGACCCGCAAACTTTACGGATACTTGACATTTCACCGTGCTCTTTTGGTGGTGTGAGTGTCATAAC
ACCAGGAACTAACACTTCATCTGCAGTGGCTGTTCTTTACCAAGATGTAAACTGCACTGATGTTCCCAGA
ACAATACAAGCAGATCAATTAGCACCCTCTTGGCGTGTTTATACCACTGGACCCTATG------TTTTCC
AAACACAAGCAGGGTGCCTTATAGGAGCTGAACATGTCAACGCATCCTATCAGTGTGACATTCCAATTGG
TGCTGGCATTTGTGCTAGCTATCATACAGCCTCACACT------------TACGGAGTACAGGTCAAAAA
TCCATTGTGGCCTATACTATGTCATTAGGTGCTGAAAATTCTGTGGCATATGCTAATAATTCCATTGCCA
TACCTACTAATTTTTCTATTAGTGTCACTACTGAAGTGATGCCTGTTTCTATGGCTAAAACATCTGTCGA
TTGTACTATGTACATCTGTGGTGATTCTTTAGAGTGCAGTAACCTACTGCTTCAGTATGGTAGCTTCTGT
ACCCAACTTAATCGTGCCCTTTCTGGCATTGCTGTAGAACAGGATAAAAACACCCAAGAGGTGTTTGCCC
AGGTTAAACAGATGTATAAAACACCAACCATAAGAGATTTTGGTGGTTTTAATTTCTCTCAGATATTACC
AGACCCTTTGAAGCCTACTAAGCGTTCTTTTATAGAGGATTTGCTCTACAACAAAGTAACACTCGCGGAT
GCAGGTTTCATGAAACAGTATGCAGACTGTCTGGGTGGTATTAACGCAAGAGATCTCATCTGTGCTCAAA
AGTTTAATGGACTGACAGTCTTACCACCTTTGCTCACTGATGACATGATTGCTGCCTATACTGCAGCGCT
CATTAGTGGCACTGCCACTGCAGGCTGGACTTTCGGTGCAGGTGCAGCCCTTCAAATACCTTTTGCTATG
CAAATGGCTTATAGGTTTAATGGCATTGGAGTTACTCAAAATGTTCTCTACGAGAACCAAAAACAAATTG
CCAATCAGTTCAATAAGGCTATTACTCAAATTCAAGAATCACTCACAACTACATCGACAGCATTGGGCAA
GCTGCAAGACGTAGTCAACCAGAATGCTCAAGCATTAAATACACTTGTCAAACAACTTAGCTCCAATTTT
GGTGCTATTTCAAGTGCTTTGAATGACATCCTCTCACGACTTGACAAAGTTGAGGCAGAGGTGCAAATTG
ACAGGTTGATTACAGGCAGATTACAAAGCCTCCAAACCTATGTAACACAACAACTAATCAGAGCTGCTGA
AATCAGGGCTTCTGCTAATCTTGCTGCTACCAAAATGTCTGAGTGTGTTCTTGGACAATCGAAAAGAGTT
GATTTTTGTGGAAAAGGCTACCACCTTATGTCTTTCCCTCAATCCGCTCCACATGGTGTTGTGTTCTTAC
ATGTCACTTATGTGCCATCACAAGAAAAGAACTTCACCACTGCCCCAGCAATTTGTCATGAAGGTAAGGC
ATACTTCCCTCGTGAAGGTGTGTTTGTATCTAATGGCAGTTCTTGGTTTATTACACAGAGGAATTTTTAT
TCACCACAGATAATCACAACAGACAATACATTTGTCGCCGGAAGTTGTGATGTCGTCATTGGAATCATTA
ACAATACAGTTTATGATCCTCTGCAACCTGAGCTTGACTCATTTAAACAAGAGCTAGACAAGTACTTCAA
AAATCATACATCACCTGATGTTGATCTTGGCGATATTTCAGGCATTAACGCTTCTGTCGTCGATATTCAA
AAAGAAATTGACCGCCTCAATGAGGTCGCCAAAAATTTAAATGAATCACTCATTGACCTTCAAGAACTTG
GCAAATATGAGCAATATATTAAATGGCCTTGGTATGTCTGGCTTGGCTTTATAGCAGGGTTAGTAGGATT
ATTCATGGCCATCATTCTTCTTTGTTACTTTACTAGCTGCTGCAGCTGCTGTAAAGGCATGTGCTCCTGT
GGTTCTTGCTGCAGATTTGATGAAGACGACTCTGAGCCAGTGCTCAAAGGAGTCAAATTACATTACACAT
AAACGAACTTAATGGATTTGTTTATGAGTATTTTCACACTTGGATCAATCACACGTCAACCAAGTAAGAT
TGAAAATGCTTTTCTTGCAAGTACTGTTCATGCTACTGCAACGATACCGCTACAAGCCTCATTCTCTTTC
CGATGGCTTGTTATTGGCGTTGCACTTCTTGCTGTTTTTCAAAGCGCTTCCAAAGTAATTGCGCTTCATA
AGAAGTGGCAGCTTGCCTTATACAAAGGCATCCAATTAGTTTGTAACTTGCTGCTACTCTTTGTGACAAT
TTATTCACATTTTCTACTTTTAGCTGCTGGCATTGAGGTACAATTTTTGTACATCTATGCTTTGATTTAT
ATTCTGCAAATTTTAAGCTTTTGCAGATTTGTCATGAGATGCTGGCTTTGTTGGAAGTGCAAATCCAAGA
ATCCATTATTATATGATGCCAACTACTTTGTTTGCTGGCATACATATAATTATGACTACTGTATACCATA
CAACAGTGTCACAGATACAATCGTCGTTACTTCAGGTGACGGCATTTCAACACCAGAACTCAAAGAAGAC
TACCAAATTGGTGGTTATTCTGAGGATTGGCACTCAGGTGTTAAAGACTATGTCGTTGTACATGGCTATT
TCACCGAAGTTCACTACCAGCTTGAGTCTACACAAATTACTACAGACACTGGTATTCAAAACGCTACATT
CTTCATCTTTAACAAGCTTGTTAAGGATCC---GCCGAATGTGCAAATACACACAATCGACGGCTCTTCA
GGAGTTGTAAATCCAGCAATGGACCCAATTTATGATGAGCCGACGACGACTACTAGCGTGCCTTTGTAAG
CACAAGAAAGTGAGTACGAACTTATGTACTCATTCGTTTCGGAAGAAACAGGTACGTTAATAGTTAATAG
CGTACTTCTTTTTGTTGCTTTCGTGGTATTCTTGCTAGTTACACTAGCCATCCTTACTGCGCTTCGATTG
TGTGCGTACTGCTGCAATATTGTTAACGTGAGTTTAGTAAAACCAACAGTTTACGTTTACTCGCGTGTTA
AAAATCTGAACTCCTCTGATTGTGTTCCTGATCTTCTGGTCTAAACGAACTAACTATTA---TT----TT
CTGTTTGGAACTTTAACATTGCTTATCATGGCTGAGAACGGA------------------ACCATTTCTG
TTGAGGAGCTTAAAAGACTCCTGGAACAATGGAACCTAGTAATAGGCTTCCTCTTCCTCGCCTGGATTAT
GTTATTACAATTTGCCTATTCTAATCGGAACAGGCTTTTGTACATAATAAAGCTTGTCTTCCTCTGGCTC
TTGTGGCCAGTAACACTTGCTTGCTTTGTGCTTGCTGCTGTTTACAGAATTAATTGGGTGACTGGCGGTA
TTGCGATTGCAATGGCTTGCATCGTAGGCTTGATGTGGCTTAGCTACTTCGTTGCTTCCTTCAGGCTGTT
TGCTCGTACCCGCTCAATGTGGTCATTCAACCCAGAAACAAACATTCTTCTCAATGTGCCTCTTCGAGGG
ACAATTGTAACCAGACCGCTCATGGAAAGTGAACTTGTCATTGGCGCTGTGATCATTCGTGGTCACCTGC
GAATGGCTGGACACTCCCTAGGGCGCTGTGATATTAAGGACCTGCCAAAGGAGATCACTGTGGCTACATC
ACGAACGCTTTCTTATTACAAATTAGGAGCGTCGCAGCGTGTAGGCACTGATTCAGGTTTTGCTGCATAC
AACCGCTACCGTATTGGAAACTACAAATTAAACACAGACCACTCTGGTAGCAACGACAATATTGCTTTGC
TAGTACAGTAAGTGACAACAGATGTTTCATCTCGTTGACTTTCAGGTTACAATAGCAGAGATATTGATTA
TCATTATGAGGACTTTCAGGATTGCCATTTGGAATCTTGATGTACTAATAAGTTCAATAGTGAGACAATT
ATTTAAGCCTCTAACTAAGAAGAAATATCCTCAGTTAGATGATGAAGAACCTATGGAGTTAGATTATCCA
TA--------------------------------------------------------------------
----------------------------------------------------------------------
----------------------------------------------------------------------
----------------------------------------------------------------------
----------------------------------------------------------------------
----------------------------------------------------------------------
----------------------------------------------------------------------
----------------------------------------------------------------------
----------------------------------------------------------------------
----------------------------------------------------------------------
----------------------------------------------------------------------
----------------------------------------------------------------------
----------------------------------------------------------------------
----------------------------------------------------------------------
--------------------------------------------------------------------AA
ACGAACATGAAAATTATTCTCTTCCTGACACTGATTGCACTTGCAACTTGCGAGTTATATCACTATCAGG
AGTGTGTTAGAGGTACCACTGTACTATTAGAAGAACCTTGCCCATCAGGAACATATGAGGGCAATTCACC
ATTTCATCCCCTTGCTGACAACAAATTTGCACTAACTTGCATTAGCACACATTTTGCTTTTGCCTGTGCT
GACGGTACTAGACATACCTATCAGCTTCGTGCAAGATCAGTTTCACCTAAACTTTTCACCAGACAAGAGA
AAGTTTACCAAGAGCTCTATTCGCCGCTTTTTCTCATTGTTGCGGCTTTAGTATTTATAATACTTTGCTT
CACCATTAAGAGAAAGACAGAATGAGTGAGCTCACTTTAATTGACTTCTATTTGTGCTTTTTAGCCTTTC
TGCTATTCCTTGTTCTAATAATGCTTATCATATTTTGGTTTTCACTTGAACTCCAGGATATAGAAGAACC
TTGTAACAAAG--TTTAAACAAACATGAAATTTCTCATTGTTATGACTTGTATATCTC------TTTGCT
GCTGTATAC-GCACTGTGGTACAGCGCTGTGCATCTAATACACCTTATGTTCTTGAAAACCCATGTCCCA
CTGGTTATCAGCCAGAGTGGAACATTAGGTATAACACTAGGGGTAATACTTATAACAGTGCTAGACTGTG
TGCTTTAGGAAAAGTTTTATCTTTTCATAGGTGGCACACTATGGTTCAAGCATGTACACCT---------
AATGTCACCATCAATTGTCAAGATCCAGTAGGTGGTGCACTTGTAGCGAGATGTTGGTACTTTTACCAAG
GTTCCCAGACCGCTACATTTAGAGACATACATGTAGATCTGTTCTTTAAACG---AACTTAAAATGTCTG
ATAATGGACCCCA---AAACCAACGTAGTGCCCCCCGCATTACATTTGGTGGACCCTCAGATTCAACTGA
CAATAACCAGGATGGAGGACGCAGTGGTGCACGGCCAAAACAACGCCGACCCCAGGGTTTACCCAATAAT
ACTGCGTCTTGGTTCACAGCTCTCACTCAGCATGGTAAGGAAGGACTCAAATTCCCTCAAGGCCAGGGAG
TTCCTATCAACACCAATAGTGGCAGAGATGACCAAATTGGCTACTACAGAAGAGCTACCCGACGAGTTCG
TGGTGGTGACGGTAAAATGAAAGAGCTCAGCCCCAGATGGTACTTCTATTACCTAGGAACTGGCCCAGAA
GCTTCACTTCCCTATGGTGCCAATAAAGAAGGCATCGTATGGGTTGCAACTGAGGGTGCCTTGAATACAC
CAAAAGATCATATTGGCACCCGCAATCCTAATAACAATGCTGCTATTGTGCTACAACTTCCTCAAGGAAC
AACATTGCCAAAAGGCTTCTACGCAGAAGGGAGCAGGAATGGTAGTCAAGCCTCTTCTCGCTCCTCATCA
CGTAGTCGTGGAAATTCAAGAACTTCAACTCCTGGCAGCAGTAGGGGAAATTCTCCTGCTCGAGTGGCTA
GCGGAGGTGGTGAAACTGCCCTCGCGCTATTGCTGTTAGACAGATTGAACCAGCTGGAGAGCAAAGTTTC
TGGTAAAGGCCAACAACAACAAGGCCAAACTGTCACTAAGAAATCTGCTTCAGAGGCATCTAAAAAGCCT
CGACAAAAACGTACTGCAACCAAACAGTACAATGTCACCCAAGCTTTTGGGCGACGTGGTCCAGATCAAA
CTCAAGGAAACTTTGGAGACCAGGAGTTAATCAGACAAGGAACTGATTATAAACACTGGCCGCAAATAGC
ACAGTTTGCTCCAAGTGCCTCTGCATTCTTCGGAATGTCACGCATTAGCATGGAAGTCACACCTTCGGGA
ACATGGCTGACTTATCATGGAGCCATTAAATTGGATGACAAAGATCCCCAATTCAAAGACAACGTCATAC
TGCTGAACAAGCACATTGACGCATACAAAACATTCCCACCAACAGAGCCTAAAAAGGACAAAAAGAAAAA
GACTGATGAAGCTCAGCCTTTACCGCAGAGACAAAAGAAACAGCCCACTGTGACTCTTCTTCCTGCGGCC
GACATGGATGATTTCTCCAGACAACTTCAAAATTCCATGAGTGGAGCTTCTGCTGATTCAACTCAGGCAT
AAACACTCATGATGACCACACAAGGCAGATGGGCTATGTAAACGTTTTCGCAATTCCGTTTACGATACAT
AGTCTACTCTTGTGCAGAATGAATTCTCGTAACTAAACAGCACAAGTAGGTTTAGTTAACTTTAATTTCA
CATAGCAATCTTTAATCAATGTGTAATGTTAGGGAGGACTTGAAAGAGCCACCACATTTTCACCGAGGCC
ACGCGGAGTACGATCGAGGGTACAGTGAATAATGCTAGGGAGAGCTGCCTATATGGAAGAGCCCTAATGT
GTAAAATTAATTTTAGTAGTGCTATCCCCATGTGATTTTAATAGCTTCTTAGGAGAATGACAAAAAAAAA
AAA.....................
>KJ473812_BtRf_BetaCoV_HeB2013
......................................................................
......................................................................
......................................................................
.........................................................AGGTAAGATGGAG
AGCCTTGTTCTTGGTGTCAACGAGAAAACACACGTCCAACTCAGTTTACCTGTTCTTCAGGTTAGTGACG
TGTTAGTGCGTGGTTTCGGGGATACTGTGGAAGAAGCCCTAGCGGAAGCACGTGAACATCTTAAAAATGG
CACTTGTGGCCTAGTAGAGCTGGAAAAAGGTGTTTTACGCCAGCTTGAAGAGCCCTATGTGTTCATTAAA
CGATCTGAAGCCTTAAGCACCACTCATGGCCATAAGGTTGTTGAATTGGTGGCTGAAATGAATGGCATTC
AGTTCGGTCGTAGCGGTACAACACTGGGAGTTCTCGTGCCACATGTGGGCGAAACCCCAATTGCGTACCG
CAATGTTCTTCTTCGCAAGAACGGTAATAAGGGAGCTGGTGGTCATAGCTACGGCATCGATCTAAAGTCT
TATGACTTAGGTGACGAGCTTAACACTGATCCCATTGAAGATTATGAACAAAAATGGAACACTAAGCATG
GCAGGGGTGCTCTCCGTGAACTCATTCGTGAGCTTAATGGAGGTGCAGTCACTCGCTATGTTGATAACAA
CTTCTGTGGCCCTGATGGGTATCCTCTTGACTGCATTAAAGATCTTCTCGCTCGTGCGGGTAAGTTGATG
TGCACTCTTTCCGAACAACTTGATTTCATTGAATCGAAGCGTGGTGTCTATTGCTGCCGTGAACATGAGC
ATGAAATTGCTTGGTACACTGAGCGCTCAGACAAGAGTTATGAGCACCAGACACCATTCGAGATTAAGAG
TGCCAAGAAATTTGACACTTTTAAAGGGGAATGCCCGAAGTTCGTATTTCCTCTCAACTCTAAAGTCAAA
GTCATTCAACCACGTGTTGAAAAGAAAAAGACTGAAGGTTTCATGGGGCGTATACGCTCTGTGTACCAAG
TTGCCACTCCAAATGAATGCAACGACATGCACTTATCTGTCTTTATGAAGTGCAATCATTGCGATGAAGC
TTCTTGGCAGACGTGTGATTTTCTCAAAGCCACTTGTGAATATTGTGGCACTGAAAATCCAGTTAGTGAA
GGACCTACTACATGTGGGTACCTACCTACTAATGCTGTAGTAAAGATGCCCTGT---CCCGCTTGTCAGA
ATAAAGAAGTGGGACCTGAGCATAGTGTTGCGGACTACCACAACCACTCAAACATTGAAACTCGACTCCG
CAAGGGAGGTAGGACTAAATGTTTTGGAGGCTGTGTGTTTTCCTATGTTGGCTGCTATAACAAGCGTGCT
TACTGGGTTCCTCGTGCTAGTGCCGATATAGGTTCAAACCATACTGGCATATCTGGTGACAATGTAGAAG
TTCTTAATGAAGACCTCCTTGAGATACTGAATCGTGAACGTGTTAATATTAACATTGTTGGCGATTTTCA
GTTGAATGAAGAGATTGCCATCATTTTAGCGTCTCTTTCTGCTTCTACGAGTGCTTTTGTTGACACTGTA
AAGAGTCTTGATTACAAGTCTTTTAAAGCCATTGTTGAGTCTTGCGGAAACTACAAAGTTACCAAGGGCA
AGCCTGTGAAAGGTGCTTGGAACATTGGACAACAAAAATCTATTCTGACACCACTGTGTGGATTTCCATC
ACAGGCTGCTGGTGTTATTAGATCTATTTTCTCTCGCACACTAGATGCAGCAAATAATTCTATCCCAGAT
TTACAAAGAGCAGCTGTCACCATCCTTGGTGACATTTCTGAACAGTCACTGCGTCTTGTTGATGCAATGG
TGTGTACATCAGACTTGATTACCAACAGTGTTATCATCATGGCATATGTTACTGGTGGTCTTGTACAGCA
AACAGTGCAATGGTTGTCTAATGTGTTAGGCACCACAGTCGACAAACTCAAACCTGTATTTACATGGCTT
GAGACTAAGCTTAATGCAGGAATAGAGTTTCTCAAGGATGCTTGGGAAATTCTTAAATTCCTAGTTACAG
GTGTGTTTGACATTGTTAAAGGTCAAATACGGGTGTTTTCAGACAACCTCAAAGAATGTGTAAAAACTTT
TGTTGGTGTTGTCAATAAAGCGCTTGAAATGTGCATTGACCAAGTCACAATCGCAGGCACCAAGGTGAGA
TCACTCAACCTTGGAGAGGTTTTTATTGCGCAAAGCAAGGGCCTCTATCGTCAGTGTGTTCGTGGCAAGG
AGCAGCTGCAACTACTCATGCCTTTGAAGGCACCTAAAGAAGTCACTTTCCTTGAAGGAGACTCACATGA
TACAGTACTAATCTCCGAAGAGGTTGTTCTTAAAAATGGTGAGCTTGAAGCACTCGAGACACCAGTTGAC
AGTTTCATTAATGGAGCCGTCGTAGGCAATCCAGTTTGTGTCAATGGCCTCATGCTCTTGGAGCTCAAAG
ATAAGGAACAGTATTGTGCTTTATCTCCAGGCTTATTAGCTACAAACAATGTTTTCCGTCTAAATGGAGG
TGCACCGGTTAAAGGTGTAACCTTTGGAGAAAACACTGTTTTAGAAGTTCAAGGTTACAAGAATGTGAAA
ATCACATTTGAGCTTGATGAGCGTGTAGACAAAGTGCTTAATGAGAAGTGTTCTGTCTACACTGTTGAAT
CCGGTACAGAGGTTACTGAATTCGCATGTGTTGTTGCAGAAGCCGTTGTAAAAACTTTGCAACCAGTTTC
TGACCTTCTTACTAAGATGGGTATTGACCTTGACGAGTGGAGTGTAGCTACATTCTACTTGTTTGATGAT
GCTGGTGAAGAAAAACTTTCATCACGCATGTACTGTTCCTTCTACCCTCCTGATGAGGAAGAAGACTGCG
AAGAGTATGAGGGTGAGGAAGAAGTTCCTGATGGAACCTGTGAACATGAATACGGCACAGAGGATGACTA
TAAAGGTCTTCCTCTTGAGTTTGGTTCGTCAACAGAAATACAACAGGTA------GACGATGAAGAGGAA
GACTGGCTTGATGATGCTGGTGAA----------------------------------------------
-----------------------------GCA---------GAACCTGAACCAGAACCTCTACCTGAAGA
ACCAGTTAATCAGTTTACTGGTTACTTTAAACTCACTGACAATGTTGCCATTAAATGTGTTGACATCGTT
AAGGAAGCGCAAAGTGCCAAACCGGCGGTGATTGTTAACGCTGCTAACATCCACCTAAAACATGGTGGTG
GTGTAGCAGGTGCACTCAACAAGGCAACTAATGGTGCCATGCAACAGGAGAGTGATGA-TTACATTAAAC
GAAATGGACCACTCACAGTAGGTGGTTCATGTTTGCTTTCTGGACACAATTTGGCTAAGAAGTGTATGCA
TGTTGTTGGCCCAAACCTAAATGCTGGTGATGATGTCCAACTACTTAAAGCTGCATATAACAACTTTAAT
TCACAGGACGTATTACTTGCACCACTACTGTCAGCAGGCATATTTGGTGCTAAACCACTTCAGTCTTTAA
AGATGTGTGTTGAAGTAGTTCGCACACAAGTTTACCTCGCAGTCAATGATAGGAGTCTTTATGATCAGGT
T---------------------------------------------------GTATTAGATTATCTGGAC
AGTTTGAAACCTAAAGTGGAGTCTCCCAAGAAGGAGGAGAATCCAAAATTGGAAGAGCCTAAAGCGAAAC
AGCCA---------------------------------------GCTGAAAAACCTGTTGACGTTAAACC
TAAAATTAAGGCTTGTGTCGAAGAGGTTACTACAACATTGGAAGAAACTAAACTTCTTACTCGAAACCTG
CTTCTTTTTGCTGATATCAATGGTAAACTTTACCCGGATTCTCAGAATATGTTAAGAGGTGAAGATATGT
CTTTTCTAGAAAAGGACGCACCATATGTAGTAGGTGATGTCATCACTAGTGGTGATATTACTTGTGTTAT
AATACCTGCTAAGAAGGCTGGTGGTACTACAGAAATGCTTGCAAAGGCATTAAAGAAAGTGCCAGTGTGT
GAGTATATAACTACATATCCCGGACAAGGATGTGCTGGTTATACACTCGAAGAAGCAAAGACTGCGCTTA
AAAGGTGCAAATCTGCATTCTATGTATTACCTTCAAAAACACCTAATGTAAAAGATGAAATCCTTGGAAC
GGTGTCCTGGAATTTAAGGGAAATGCTTGCTCATGCTGAAGAGACAAGAAAATTAATGCCTATTTGCATG
GACATTAGAGCCATAATGGCTACAATCCAACGTAAGTATAAAGGTATTAAAATTCAAGAAGGAATCGTTG
ACTATGGTGTTCGGTTCTTTTTCTATACTAGCAAAGAACCTGTAGCTTCTATTATTACAAAGCTCAATTC
TTTAAATGAACCACTTATCACAATGCCGATAGGTTATGTGACACATGGTTTTAACCTGGAAGAAGCTGCG
CGTTGTATGCGCTCTCTTAAAGCTCCTGCTGTAGTTTCAGTGTCTTCACCAGACGCAGTTACTACATACA
ATGGATACCTCACATCATCTTCAAAGACACCTGAGGAACACTTCATAGAGACCATCTCCCTTGCGGGTAC
GTATAGAGACTGGTCTTACTCTGGACAACGTACAGAATTAGGTGTTGAATTTCTCAAGCGTGGAGATAAG
ATTGTCTACCACACTATTGAAAAACCCATCGAATTTCATCTTGACGGTGAGGTTCTCCCACTTGACAAGC
TCAAGAGTCTTTTGTCTCTTCGTGAGGTTAAGACTATTAAAGTGTTTACTACTGTAGACAATACTAACCT
CCACACACAACTTGTGGACATGTCTGTGACATATGGACAGCATTTCGGTCCAACCTATTTGGACGGTGCT
GATGTCACTAAGGTTAAGCCTCATGTTAATCATGAGGGTAAGACTTTCTTTGTACTACCTAGTGATGACA
CACTGCGTAGTGAAGCATTTGAATATTACCACACTCTCGACGAGAGTTTTCTCGGTAGATATATGTCTGC
TTTGAGTCACACAAAGAAATGGAAATTTCCTCAAGTTGGTGGTTTAACTTCAATCAAATGGGCTGACAAT
AACTGTTATTTGTCCAGTGTTTTATTAGCACTTCAGCAGATTGAGGTGAAGTTTAATGCACCCGCACTAC
AAGAAGCCTATTATAGAGCTCGTGCTGGTGATGCTGCTAATTTTTGTGCGCTCATACTTGCTTACAGTAA
TAAAACTGTGGGTGAGTTGGGTGATGTTAGGGAAACTATGACCCATCTTCTACAACATGCCAACTTGGAA
TTCGCTAAGAGGGTTCTTAATTTGGTGTGTAAGCATTGCGGACAGAAAACTACCACCTTAACGGGTGTAG
AAGCCGTGATGTACATGGGTACTTTGTCTTATGATGAGCTTAAGACAGGTGTTTCAATTCCTTGTGTGTG
TGGTCGTGGTGCTACACAATATCTAGTACAACAAGAGTCTTCTTTTGTTATGATGTCTGCACCTCCTGCT
GAGTACAAGTTGCAGCAGGGTACATTTTTATGCGCTAATGAGTACACTGGTAATTATCAGTGTGGTCATT
ATACTCATATAACTGCCAAGGAAACGCTCTATCGTATAGATGGAGCTCACCTTACAAAAATGTCAGAATA
TAAAGGACCAGTGACTGATGTTTTCTATAAAGAAACATCTTACACTACAACTATTAAGCCTGTGTCATAT
AAACTCGACGGAGTTACTTACACAGAGATTGAACCTAAATTAGATGGGTATTATAAAAAGGATAATGCTT
ACTACACTGAGCAGCCTATTGATCTTGTGCCAACTCAACCATTGCCAAATGCGAGTTTTGACAATTTCAA
ACTCACATGCTCTAACATTAAGTTTGCTGATGACCTTAATCAAATGACAGGCTTTAAAAAGCCAGCTTCA
CGTGAGCTATCTGTCACATTCTTTCCAGACTTGAATGGCGATGTAGTGGCTATTGACTATAGACATTACT
CAGCGAGTTTCAAGAAAGGTGCTAAACTGCTACATAAGCCAATTATTTGGCATATCAATCAGACTACAAA
CAAGACAACTTACAAGCCAAACACTTGGTGTTTACGTTGTCTTTGGAGTACAAAGCCAGTTGAAACCTCA
AATTCATTTGAAGTTCTGGAAGTAGAAGGCACACAAGGAATGGATAATCTTGCTTGTGAAAGCCAACCAC
CAACCTCTGAAGAAGTAGTGGAAAATCCTACCGTACAGAAGGAAGTAATAGAGTGTGACGTGAAAATTAC
CGAAGTTGTAGGCAATGTCATACTAAAACCATCAGACGAAGGTGTCAAAGTGACACAAGAGTTAGGCCAT
GAAGATCTAATGGCTGCTTATGTAGAAAATACAAGCATTACCATTAAGAAACCTAATGAGCTCTCGTTGG
CCTTAGGTTTAAAAACACTTGCCACTCATGGTGCTGCTGCAATCAATAGTGTCCCGTGGAGTAAGGTTTT
GGCTTATGTTAAGCCTTTTCTAGGACAAGCAACAGTCACAACATCCAACTGCATGAAGAAATGTGTGCAG
CGCATTTTTAACAACTATATGCCTTATGTCATTACATTATTATTCCAGTTGTGCACTTTCACAAAGGGCA
CCAACTCAAGAATTAGAGCATCACTTCCTACAATTATTGCTAAAAATAGTGTTAAGAGTGTTGCAAAATT
ATGTTTGGACGTTTGCATTGATTATGTGAAATCTCCTAAATCTTCTAAATTGTTCACAATTGCAATGTGG
CTATTGTTGTTAAGCATTTGCTTGGGTTCATTAATCTATGTGACTGCAGCTTTTGGTGTGCTTTTATCTA
ATTTAGGCATCCCTTCTTATTGTGGTGGTGTTAGAGATTTGTATATCAATTCATCTAATGTCACCATTAT
GGACTTCTGTGAGGGTTCTTTTCCTTGTAGTGTTTGTTTAAGTGGACTAGATTCTCTTGATTCTTACCCC
GCTTTAGAAACTATTCAGGTTACGATTTCATCGTATAAGTTGGACCTAACATTTTTGGGTTTAGCAGCTG
AATGGTTTTTGGCATACATGTTGTTTACAAAATTTTTCTACTTACTTGGTCTCTCTGCTATAATGCAGGT
GTTCTTTGGCTACTTTGCTAGTCATTTCATCAGCAATTCATGGCTTATGTGGTTTATCATTAGCATTGTA
CAAATGGCGCCTGTTTCTGCTATGGTCAGGATGTACATTTTCTTTGCTTCTTTCTATTATATATGGAAAA
GCTATGTTCATATTATGGATGGTTGCACTTCTTCAACGTGCATGATGTGCTACAAGCGCAATCGTGCTAC
ACGCGTTGAGTGTACAACTATAGTTAATGGCATGAAAAGATCTTTCTATGTCTATGCAAACGGAGGCCGT
GGCTTCTGTAAGGCTCACAATTGGAACTGTCTTAATTGTGATACATTCTGTACTGGTAGTACTTTCATCA
GCGACGAAGTAGCTCGTGATTTGTCACTCCAGTTTAAGAGACCAATTAATCCTACAGACCAGTCTTCTTA
TGTTGTTGATAGTGTCGCTGTGAAGAACGGTGCACTCCATCTCTACTTTGATAAGGCTGGTCAGAAGACT
TACGAGAGACACCCACTTTCTCTTTTTGTCAATTTGGACAATCTGAGAGCTAACAACACTAAGGGTTCAT
TACCTATTAATGTTATTGTTTTTGACGGCAAGTCCAAGTGCGAAGAGTCTGCCGCCAAGTCTGCATCTGT
TTATTACAGTCAGCTTATGTGCCAACCTATTCTGTTACTTGACCAAGCTCTTGTTTCGGATGTTGGTGAT
AGTACCGAGGTTTCTGTCAAGATGTTTGATGCTTATGTCGACACCTTTTCAGCAACTTTTAGTGTTCCTA
TGGAAAAACTTAAGGCACTAGTGGCCACGGCTCATAGTGAGTTGGCTAAGGGTGTTGCTTTGGATGGTGT
CTTATCCACATTTGTTTCAGCTGCCCGTCAAGGCGTTGTTGATACTGATGTTGATACAAAGGACGTCATT
GAATGTCTCAAGCTTTCTCATCACTCTGACTTAGAAGTGACAGGTGACAGCTGTAATAACTTCATGCTCA
CCTATAACAAAGTTGAAAACATGACGCCCAGAGATCTTGGTGCATGTATTGATTGTAATGCAAGGCACAT
TAATGCCCAAGTAGCAAAAAGTCACAATGTCTCGCTCATCTGGAACGTCAAAGACTATATGTCATTGTCT
GAACAGTTGCGCAAGCAAATTCGTAGTGCTGCTAAAAAGAACAACATACCCTTTAGGCTCACTTGTGCTA
CTACTAGGCAAGTTGTCAACGTCATAACTACTAAAATTTCACTCAAGGGTGGTAAGGTTGTTAG---TAC
TTGGTTTAAATTTGTGCTGAAAGTCACACTTTTGTGTGTTCTATCTGCATTATTCTGTTACATCATTATG
CCAGTACACTCATTGTCTGTTCATGATGGCTATACAAATGAAATCATTGGATACAAAGCTATCCAGGACG
GTGTCACTCGTGACATAGTGTCTACTGATGATTGTTTTGCAAACAAACATGCTGGTTTCGACTCTTGGTT
TAGCCAGCGTGGTGGTTCTTATAGGAATGATAAGAGCTGCCCTGTTGTAGCTGCCATCATTACTAGGGAG
ATTGGCTTCATCGTGCCTGGATTACCTGGTACTGTGTTAAGAACAATTAATGGTGACTTTTTGCATTTTC
TACCTCGCGTTTTTAGTGCCGTTGGCAACATTTGCTACACACCATCAAAACTTATTGAGTATAGTGATTT
TGCTACTTCTGCTTGCGTCTTGGCTGCGGAATGTACCATTTTTAAGGATGCTATGGGTAAGCCTGTGCCA
TATTGTTATGACACTAACTTACTAGAGGGTTCTATTTCTTACAGTGAGCTGCGTCCTGACACTCGTTATG
TGCTTATGGATGGCTCTATCATACAATTCCCTAACACCTACCTAGAAGGTTCTGTTAGAGTGGTTACAAC
TTTTGATGCAGAGTACTGCCGTCATGGCACATGTGAGAGGTCAGAAGCTGGTATTTGCCTGTCTACTAGT
GGTAGATGGGTTCTTAATAATGAACACTATAGGGCTCTGCCAGGAGTCTTTTGTGGTGTTGATGCCATGA
ATCTTATTGCTAACATCTTCACACCTCTTGTTCAACCTGTTGGTGCTTTAGATGTATCTGCTTCTGTAGT
GGCGGGTGGTATTATTGCCATATTGGTGACTTGTGCTGCTTACTACTTTATGAAATTCAGGCGTGCATTT
GGTGAGTACAACCATGTTGTAGCTGCTAATGCATTACTGTTTTTGATGTCTTTCACTATACTCTGTTTGG
CACCTGCCTATAGTTTTTTGCCAGGAGTTTATTCTGTCTTTTACTTGTACTTGACATTCTATTTTACTAA
TGATGTTTCATTTTTAGCTCACCTTCAATGGTTTGCTATGTTTTCTCCCATTGTGCCTTTCTGGATAACA
GCCATTTATGTGTTCTGCATCTCCTTGAAGCACTGCCACTGGTTCTTTAATAACTACCTTAAGAGAAGAG
TCATGTTTAATGGAGTTACATTTAGCACCTTTGAGGAGGCTGCTTTATGTACCTTTTTACTTAACAAGGA
AATGTACCTCAAATTGCGTAGTGAGACACTCTTGCCACTTACACAGTACAACAGGTACCTTGCTCTCTAT
AATAAGTACAAGTATTTCAGTGGGGCCTTGGACACAACCAGTTATCGTGAAGCAGCTTGCTGCCACTTAG
CAAAGGCTCTTAATGACTTCAGTAACTCCGGTGCTGACGTCCTCTACCAACCACCACAAACTTCAATCAC
ATCTGCAGTTTTGCAGAGTGGTTTTAGAAGAATGGCATTCCCGTCTGGTAAGGTTGAAGGGTGCATGGTT
CAAGTTACTTGTGGAACCACAACTCTTAACGGATTGTGGTTAGATGACACAGTATATTGTCCAAGACATG
TTATTTGCACAGCAGAAGACATGCTTAATCCAAACTATGAAGACCTGCTCATCCGTAAGTCTAACCATAG
CTTCCTTGTCCAGGCTGGTAATGTCCAACTTCGTGTCATCGGCCATTCCATGCAAAATTGTCTGCTTAGG
CTTAAAGTTGATACCTCTAACCCTAAGACACCAAAGTATAAATTTGTCCGTATCCAACCAGGTCAGACAT
TTTCAGTCTTAGCTTGTTACAATGGTTCACCATCAGGAGTCTACCAGTGTGCCATGAGACCTAACTACAC
CATTAAGGGTTCTTTCCTCAATGGGTCATGTGGTAGTGTTGGTTTTAACATTGACTATGATTGCGTGTCC
TTTTGCTATATGCATCACATGGAGCTTCCAACTGGAGTACACGCTGGCACCGACTTAGAAGGTAAATTCT
ATGGTCCCTTTGTTGACAGACAAACTGCACAGGCTGCAGGCACAGACACAACCATTACATTGAACGTTTT
GGCTTGGCTCTATGCTGCTGTTATTAATGGAGATAGATGGTTCCTTAATAGGTTTACCACAACTCTGAAT
GATTTTAATCTTGTGGCAATGAAATACAACTATGAGCCACTGACACAAGATCATGTTGACATACTGGGAC
CTCTTTCTGCACAAACAGGAATAGCTGTCTTAGATATGTGTGCTGCTCTAAAAGAGCTTCTACAGAATGG
TATGAATGGTCGTACTATTCTTGGTAGCACTATTCTAGAAGATGAGTTTACGCCTTTCGATGTTGTTAGA
CAATGTTCTGGTGTGACTTTTCAAGGTAAGTTCAAGAAAATAGTTAAGGGCACTCATCATTGGATGCTCC
TTACTTTCTTGACATCACTTTTAATTCTCGTTCAAAGTACACAGTGGTCACTGTTTTTCTTTGTTTATGA
GAATGCTTTCTTGCCATTTACTCTTGGTATTATGGCTATTGCTGCTTGTGCTATGCTTCTGGTCAAGCAT
AAACATGCCTTCCTGTGCTTGTTTCTATTACCTTCTCTTGCAACAGTTGCTTATTTCAATATGGTCTACA
TGCCTGCTAGCTGGGTGATGCGTATTATGACATGGCTCGAATTGGCTGATACTAGCTTGTCTGGTTATCG
GCTTAAAGACTGTGTTATGTATGCGTCAGCCTTAGTACTACTCACCCTCATGACTGCTCGTACTGTCTAT
GATGATGCTGCTAGGCGTGTATGGACATTGATGAATGTCATTACACTTGTTTATAAAGTCTATTATGGTA
ATTCCTTAGATCAAGCTATTTCCATGTGGGCTCTTGTTATTTCTGTAACCTCTAACTATTCTGGTGTCGT
TACGACTATCATGTTCTTAGCTAGAGCTATAGTTTTTGTGTGTGTTGAGTATTACCCTTTCTTGTTCATT
ACTGGCAACACCTTACAGTGTATCATGCTTGTTTATTGTTTCTTAGGCTATTGTTGCTGTTGCTACTTTG
GCCTCTTTTGTTTACTCAACCGCTACTTTAGACTTACTCTTGGTGTTTATGACTATTTGGTCTCCACACA
GGAGTTTAGATATATGAACTCGCAAGGGCTTTTGCCACCTAAGAGTAGTATTGATGCATTCAAGCTTAAC
ATTAAATTGCTGGGCATTGGAGGAAAACCATGCATAAAAGTTGCTACTGTTCAGTCTAAAATGTCTGACG
TGAAGTGCACTTCTGTTGTACTACTTTCTGTTCTTCAACAACTTAGAGTAGAATCATCTTCTAAATTGTG
GGCACAATGTGTGCAATTGCACAATGACATTTTATTGGCTAAAGACACAACTGAAGCCTTTGAAAAGATG
GTTTCTCTTCTGTCTGTTCTGCTATCTATGCAAGGTGCTGTAGACATCAACAAACTGTGCGAGGAAATGC
TCGACAACCGCGCTACCCTGCAGGCTATTGCTTCAGAATTTAGTTCTTTACCATCATATGCTGCCTATGC
TACAGCTCAAGAGGCTTATGAGCAGGCGGTAGCAAATGGTGATTCTGAAGTTGTTCTTAAAAAGTTAAAG
AAATCTTTGAATGTGGCTAAATCTGAGTTTGACCGTGATGCTGCCATGCAACGTAAGTTGGAGAAGATGG
CGGACCAGGCTATGACCCAAATGTACAAACAGGCAAGATCTGAAGACAAGAGGGCAAAAGTTACTAGTGC
AATGCAGACAATGCTTTTCACTATGCTTAGGAAGCTAGATAATGATGCACTTAACAACATTATCAATAAT
GCACGTGATGGTTGTGTACCACTCAACATCATACCACTTACAACAGCAGCTAAACTTATGGTTGTTGTAC
CTGATTATGGAACCTACAAGAATACTTGTGATGGTAACACTTTTACATATGCATCTGCTCTCTGGGAAAT
TCAGCAAGTTGTTGATGCAGATAGTAAAATTGTCCCGCTTAGTGAAATTAATATGGATAATTCACCAAAT
CTAGCTTGGCCTCTTATTGTTACTGCACTAAGAGCCAACTCAGCTGTCAAACTACAGAATAATGAACTGA
GTCCAGTAGCACTACGACAGATGTCTTGTGCAGCTGGTACTACACAAACAGCTTGTACTGATGACAATGC
ACTTGCCTATTATAACAACTCTAAGGGAGGTAGGTTTGTGCTTGCATTACTATCAGACCATCAAGATCTC
AAGTGGGCTAGATTCCCTAAGAGTGACGGAACAGGTACTATTTATACAGAACTGGAACCACCTTGTAGGT
TCGTTACAGACACCCCAAAAGGACCTAAAGTGAAATACTTGTATTTCATTAAGGGCCTAAACAACCTAAA
TAGAGGTATGGTATTGGGCAGTTTAGCTGCTACAGTACGTCTTCAGGCTGGTAATGCAACTGAAGTGCCA
GCCAACTCAACTGTGCTTTCTTTCTGCGCCTTTGCTGTTGATCCAGCTAAAGCATACAAAGATTACCTAT
CAAGTGGAGGACAACCAATCACCAATTGCGTGAAGATGCTGTGCACACACACTGGTACAGGACAGGCAAT
TACCGTAACACCCGAAGCCAATATGGATCAAGAGTCCTTTGGTGGTGCTTCATGTTGTCTGTATTGTAGA
TGCCACATTGATCATCCAAATCCTAAGGGATTTTGTGACCTGAAAGGTAAGTATGTTCAAATACCTACCA
CCTGTGCTAATGACCCAGTGGGTTTCACACTTAGAAACACAGTCTGTACTGTCTGCGGAATGTGGAAAGG
TTATGGCTGTAGTTGTGATCAACTCCGCGAACCCATGATGCAGTCTGCGGATGCGTCAGCGTTTTTAAAC
GGGTTTGCGGTGTAAGTGCAGCCCGTCTTACACCGTGCGGCACAGGCACTAGCACTGATGTCGTTTACAG
GGCTTTTGATATTTACAACGAAAAGGTTGCTGGTTTTGCAAAGTTCCTAAAAACTAATTGCTGCCGATTC
CAAGAGAAGGATGAAGAAGGCAATTTAATAGACTCTTATTTCGTAGTTAAGAGACATACTATGTCCAACT
ACCAGCATGAAGAGGCTATTTACAACTTGCTTAAAGAGTGCCCAGCTGTTGCTGTGCATGACTTTTTCAA
GTTTAGAGTAGATGGTGACATGGTACCACATATATCACGTCAACGTCTAACTAAGTACACAATGGCAGAC
TTAGTCTATGCTCTACGTCATTTTGACGAGGGCAATTGTGACACATTAAAGGAAATACTCGTCACATACA
ATTGTTGTGATGACGATTATTTCAATAAGAAGGATTGGTATGACTTTGTAGAAAACCCTGACATCCTGCG
CGTATATGCAAACCTTGGTGAGCGTGTACGTCAAGCTTTATTAAAGACTGTGCAATTCTGCGATGCCATG
CGCGATGCGGGTATCGTAGGTGTACTGACACTAGATAATCAGGATCTGAATGGGAACTGGTACGATTTCG
GTGATTTCGTGCAAGTAGCACCAGGCTGCGGAGTTCCTATTGTGGATTCATACTATTCTTTGCTGATGCC
TATTCTCACACTAACGAGGGCTTTAGCTGCTGAGTCCCATATGGACGCTGATCTCACAAAACCACTCATT
AAGTGGGATTTGTTGAAATATGACTTTACGGAAGAGAGACTCTGTCTCTTCGACCGTTACTTTAAATATT
GGGATCAGACATACCACCCCAATTGTATTAACTGTTTGGATGATAGGTGTATCCTCCATTGTGCAAACTT
TAATGTATTGTTTTCTACTGTGTTCCCACCTACAAGCTTTGGACCATTAGTAAGGAAAATATTTGTAGAT
GGTGTACCTTTTGTTGTTTCAACAGGTTACCATTTCCGTGAGTTAGGAGTTGTACATAATCAGGATGTAA
ACTTACATAGCTCACGTCTCAGTTTTAAGGAACTTTTAGTGTATGCCGCTGACCCAGCCATGCATGCAGC
TTCTGGCAATTTATTGCTAGACAAACGCACTACATGCTTTTCAGTGGCTGCACTAACAAACAATGTCTCT
TTTCAAACTGTCAAACCCGGTAATTTTAATAAGGACTTTTATGACTTTGCTGTGTCTAAAGGCTTCTTTA
AGGAAGGAAGTTCTGTTGAACTAAAACACTTCTTCTTTGCTCAGGATGGCAATGCTGCTATTAGCGATTA
TGACTATTATCGTTATAATCTGCCAACAATGTGTGATATCAGACAACTCCTATTCGTAGTTGAAGTTGTT
GATAAGTACTTTGATTGTTACGATGGTGGCTGTATTAATGCTAACCAAGTAATCGTAAACAATCTGGATA
AATCAGCTGGATTTCCATTTAACAAATGGGGTAAGGCTAGGCTTTATTATGATTCAATGAGTTATGAGGA
TCAAGATGCACTTTTCGCGTACACTAAGCGTAATGTCCTCCCTACTATAACTCAAATGAATCTTAAGTAT
GCCATTAGTGCAAAGAATAGAGCTCGCACCGTAGCAGGTGTCTCTATCTGTAGTACTATGACCAATAGAC
AGTTTCATCAGAAATTACTAAAGTCAATAGCCGCCACTAGAGGAGCTACTGTAGTAATTGGAACAAGCAA
ATTTTACGGTGGCTGGCATAACATGTTAAAAACTGTCTACAGTGATGTAGAAACTCCCTATCTTATGGGT
TGGGACTACCCAAAATGTGACAGAGCCATGCCTAACATGCTTAGAATTATGGCTTCTCTTGTTCTTGCTC
GCAAACATAGCACTTGCTGTAACTTGTCACACCGTTTCTATAGATTAGCTAATGAGTGTGCACAAGTATT
AAGTGAGATGGTCATGTGTGGAGGCTCACTATATGTAAAACCAGGTGGAACATCATCAGGTGATGCCACA
ACTGCTTATGCTAATAGTGTGTTTAACATTTGTCAAGCGGTGACAGCTAATGTAAATGCACTTCTTTCAA
CTGATGGTAACAAGATTGCTGACAAGTACGTTCGCAACCTCCAACACAGGCTATATGAGTGTCTCTATAG
AAATAGAGACGTTGATCATGAATTTGTGGATGAATTTTACGCATATTTGCGTAAGCATTTCTCCATGATG
ATTCTTTCTGATGATGCCGTTGTGTGCTACAATAGTAACTATGCGGCTCAAGGTTTAGTAGCTAGCATCA
AGAACTTTAAAGCAGTTCTTTACTACCAAAATAATGTGTTTATGTCTGAGGCAAAATGCTGGACTGAGAC
TGACCTTACCAAAGGACCTCATGAATTTTGCTCTCAGCATACAATGCTAGTTAAACAAGGAGATGACTAT
GTGTACCTGCCTTATCCAGATCCATCAAGAATACTAGGCGCAGGCTGTTTTGTTGATGACATCGTCAAAA
CAGATGGTACACTTATGATTGAAAGGTTTGTGTCACTTGCGATTGATGCTTACCCACTTACTAAACACCC
CAACCAGGAGTATGCTGATGTTTTCCATTTGTATTTGCAATACATTAGGAAATTACATGATGAGCTTACT
GGTCACATGTTGGACATGTACTCTGTAATGCTAACTAATGATAACACATCACGGTACTGGGAACCTGAGT
TTTACGAGGCCATGTACACACCACATACAATCTTGCAGGCTGTAGGTGCATGTGTATTGTGTAACTCACA
GACTTCACTTCGTTGCGGCGCGTGCATTAGGAGACCGTTCCTTTGTTGCAAGTGCTGCTATGACCATGTC
ATATCAACATCCCACAAATTAGTGCTGTCTGTTAATCCCTATGTTTGCAATGCCCCAGGTTGTGACGTTA
CTGATGTAACACAACTGTACTTAGGAGGTATGAGCTACTATTGCAAGTCACACAAACCTCCCATTAGTTT
CCCATTGTGTGCTAATGGTCAGGTTTTTGGTCTATATAAGAACACATGTGTAGGCAGTGACAATGTTACT
GACTTTAATGCTATAGCAACATGTGATTGGACTAATGCTGGCGATTACATACTTGCCAACACTTGTACAG
AGAGACTCAAGCTTTTCGCAGCTGAAACGCTCAAAGCAACTGAGGAGACATTCAAGCTATCTTATGGTAT
TGCCACTGTACGTGAAGTACTGTCTGATAAAGAACTTCACCTTTCATGGGAGGTGGGAAAACCAAGACCA
CCATTGAATAGGAATTATGTCTTTACTGGTTACCGTGTAACTAAAAATAGTAAAGTACAAATTGGAGAGT
ACACATTTGAAAAAGGTGACTATGGTGATGCTGTTGTGTACAGAGGTACTACAACATATAAATTGAATGT
TGGTGATTACTTTGTGCTAACATCACACACAGTAATGCCACTAAGTGCACCTACACTAGTGCCTCAGGAG
CACTATGTGAGAATAACTGGCTTATACCCAACTCTCAACATTTCAGAAGAGTTTTCTAGCAATGTTGCAA
ACTACCAGAAGGTCGGTATGCAAAAATATTCAACACTCCAGGGACCACCAGGTACCGGTAAGAGTCATTT
TGCTATTGGACTTGCACTCTACTACCCGTCTGCTCGCATAGTGTATACAGCTTGCTCTCATGCTGCTGTT
GATGCACTATGCGAAAAGGCATTGAAATACTTGCCTATAGACAAGTGTAGTAGAATCATACCTGCACGTG
CGCGTGTGGAGTGCTTTGACAAATTCAAAGTGAATTCAACATTAGAACAGTATGTTTTCTGCACTGTAAA
TGCACTACCTGAAACTACTGCTGACATAGTAGTCTTTGATGAAATTTCAATGGCAACTAATTATGACTTG
AGTGTCGTCAATGCTAGACTACGTGCAAAACACTACGTTTACATTGGTGACCCTGCTCAATTACCGGCGC
CACGCACATTGCTTACTAAGGGCACACTTGAACCTGAATACTTTAACTCGGTGTGCAGACTCATGAAAAC
AATAGGTCCTGACATGTTTCTTGGAACATGTCGCCGTTGTCCTGCTGAAATTGTCGACACAGTGAGTGCT
TTAGTTTATGATAATAAGCTAAAAGCACACAAAGAAAAGTCAGCTCAATGCTTTAAAATGTTTTATAAGG
GTGTGATCACACATGATGTTTCATCTGCAATCAACAGGCCCCAAATAGGTGTTGTAAGAGAGTTTCTTAC
GCGCAACCCTGCTTGGAGAAAAGCTGTTTTCATTTCACCATATAATTCACAGAATGCAGTGGCTTCTAAA
ATTTTAGGATTACCCACTCAAACTGTTGACTCTTCACAGGGCTCGGAGTATGACTATGTCATATTCACAC
AAACCACTGAGACCGCACACTCTTGCAATGTCAACCGCTTCAATGTGGCTATCACAAGAGCAAAAATTGG
CATTTTGTGCATAATGTCTGACAGAGATCTTTATGATAAGCTGCAATTTACGAGTCTGGAAGTACCACGT
CGCAATGTGGCTACGTTACAAGCAGAAAATGTAACTGGACTCTTTAAGGACTGTAGTAAGATCATTACTG
GTCTTCACCCTACACAGGCACCGACACACCTCAGTGTTGATACTAAATTCAAGACTGAAGGCCTCTGTGT
TGACATACCAGGCATACCTAAGGACATGACCTATCGCAGACTCATCTCCATGATGGGCTTCAAAATGAAC
TATCAAGTCAATGGTTACCCTAATATGTTTATCACCCGTGAAGAAGCCATTCGTCACGTTCGTGCATGGA
TTGGTTTCGACGTTGAGGGTTGTCATGCAACAAGGGATGCTGTGGGAACTAACCTACCACTCCAATTAGG
ATTTTCGACAGGTGTTAACTTAGTAGCTGTACCCACTGGCTATGTTGACACTGAGAATAATACAGAGTTC
ACTAGAGTCAATGCAAAACCTCCTCCAGGTGACCAATTCAAACATCTTATACCACTAATGTACAAGGGCT
TGCCCTGGAATGTTGTGCGTATTAAGATCGTACAAATGCTCAGTGACACGCTGAAGGGATTATCTGACAG
AGTCGTGTTTGTCCTTTGGGCTCATGGCTTTGAACTTACATCAATGAAGTATTTTGTCAAGATTGGACCA
GAAAGAACGTGTTGTCTGTGTGACAAGCGTGCAACTTGCTTCTCTACTTCATCTGACACTTATGCTTGCT
GGAATCACTCTGTGGGTTTTGACTATGTCTACAACCCGTTTATGATTGATGTCCAGCAATGGGGTCTTAC
AGGTAACCTTCAGAGCAACCATGATCAACACTGTCAAGTGCATGGTAATGCTCATGTGGCTAGTTGTGAT
GCCATCATGACTAGATGTCTTGCAGTCCATGAGTGCTTTGTTAAGCGCGTTGATTGGTCTGTTGAATACC
CGATTATTGGAGATGAACTGAAGATCAACGCAGCATGCAGAAAAGTACAGCACATGGTTGTTAAATCTGC
ATTGCTTGCTGATAAGTTCCCAGTTCTTCATGATATAGGAAATCCAAAGGCCATTAAATGTGTACCGCAG
GCTGACGTAGAATGGAAGTTCTACGATGCTCAGCCATGCAGTGACAAGGCTTATAAGATAGAAGAACTCT
TCTATTCCTATGCCACCCACCATGACAAATTCACTGATGGTGTTTGCTTGTTTTGGAACTGTAACGTTGA
TCGTTACCCGGCCAACGCAATTGTTTGTAGGTTTGATACAAGAGTTTTATCTAACTTAAACCTACCTGGT
TGTGATGGCGGTAGTCTGTATGTAAACAAACATGCATTCCACACGCCAGCCTTTGATAAGAGTGCTTTTT
CTAATCTTAAACAATTGCCCTTTTTCTATTATTCAGACAGTCCCTGTGAGTCTCATGGCAAACAGGTGGT
GTCAGATATTGATTATGTTCCACTCAAATCTGCTACGTGTATAACACGGTGCAACTTAGGTGGAGCTGTT
TGCAGACATCATGCAAATGAGTATAGACAATACTTAGATGCATATAACATGATGATTTCTGCCGGCTTTA
GCCTCTGGATTTACAAACAGTTCGATACATATAACCTGTGGAATACCTTTACCAGGTTACAGAGTCTAGA
AAATGTGGCTTACAATGTTATTAATAAAGGACACTTTGATGGACAGATTGGCGAAGTACCTGTGTCTATC
ATCAATAATGCTGTTTACACTAAAGTAGACGGCGTTGATGTGGAGATCTTCGAGAACAAGACAATACTTC
CTGTGAATGTAGCGTTTGAGCTTTGGGCTAAACGCAACATCAAGCCAGTGCCAGAGATTAAGATACTTAA
CAATTTGGGTGTCGACATCGCTGCCAATACTGTTATCTGGGACTACAAAAGAGAAGCACCAGCACATGTC
TCAACAATAGGTATCTGCACAATGACTGACATTGCCAAGAAACCTACTGAAAGCGCTTGTTCGTCGCTTA
CTGTCTTATTCGATGGTAGAGTTGAAGGACAGGTTGACTTATTCAGAAATGCACGTAATGGTGTTTTAAT
AACGGAAGGTTCAGTCAAGGGTTTAACACCATCAAAAGGACCTGTGCAAGCAAGTGTCAATGGAGTCACA
TTGATTGGAGAATCAGTAAAAACACAGTTTAATTATTTCAAGAAAGTAGATGGCATCATCCAACAATTGC
CTGAAACCTACTTTACACAGAGTAGAGACTTAGAGGATTTTAAGCCCAGATCACAAATGGAAACGGACTT
CCTCGAGCTCGCAATGGATGAATTCATACAGCGATACAAGCTAGAGGGCTATGCCTTCGAGCATATCGTT
TATGGAGATTTCAGTCATGGACAACTAGGCGGACTTCATTTAATGATAGGTCTTGCCAAGAAATCACAAG
ACTCACCGTTAAAATTAGAGGATTTTATCCCTATGGATAGTACGGTGAAGAATTATTTCATAACAGATGC
TCAAACAGGTTCGTCAAAATGTGTCTGCTCTGTTATTGATCTTTTACTTGATGACTTTGTAGAAATAATA
AAGTCACAAGATCTTTCAGTAGTTTCAAAAGTGGTCAAAGTCACAATAGACTATGCTGAAATATCATTTA
TGCTTTGGTGTAAAGATGGACATGTTGAAACCTTTTACCCAAAATTACAAGCGAGTCAGGCATGGCAACC
GGGCGTTGCAATGCCCAACTTGTATAAGATGCAAAGAATGCTTCTTGAAAAATGTGACCTTCAGAATTAT
GGTGAAAACGCTGTTATACCAAAAGGAATAATGATGAATGTCGCAAAATATACCCAACTGTGTCAATACT
TAAATACACTTACATTAGCTGTGCCTTACAACATGAGAGTCATACACTTTGGCGCTGGCTCTGACAAAGG
AGTGGCGCCTGGTACAGCTGTGCTCAGACAGTGGTTGCCAATTGGCACACTACTTGTCGATTCTGACCTT
AATGATTTTGTCTCTGACGCTGATTCTACATTAATTGGAGACTGTGCTACTGTACATACAGCTAACAAAT
GGGATCTCATTGTTAGCGATATGTATGACCCTAAAACTAAACATGTGACAGAGGAGAATGACTCAAAAGA
AGGGTTTTTCACCTATCTGTGTGGATTTATAAAACAAAAACTAGCCCTGGGAGGTTCCGTGGCTGTAAAG
ATAACAGAGCATTCTTGGAATGCTGATCTCTACAAGCTTATGGGATATTTCTCATGGTGGACAGCTTTTG
TCACA-AATGTCAATGCGTCATCCTCTGAGGCATTTTTAATTGGAGTTAATTACCTTGGTAAGCCGAAAG
AGCAAATTGATGGCTATACCATGCATGCTAACTACGTCTTCTGGAGGAATACAAATCCTATTCAATTGTC
TTCTTATTCATTATTTGACATGAGCAAATTCCCTCTCAAATTAAGGGGGACTGCTGTTATGTCTTTAAAA
GAGAATCAAATCAATGACATGATTTATTCCCTGTTGGAAAAGGGTAGACTTATCATTAGAGAAAACAACA
CAGTTGTAGTCTCAAGTGATGTTCTTGTTAATCATTAAACG-AACATG---AAAATTTTAATTT------
---TTGCTTTCCTAGTTACCCTAGTTAAAGCACAAGAAGG---TTGTGGCGTGATCAACCTCAAGAC--A
CAACCTATATTAAC--ACAAGTCTCCTCCTCGCGTAGAGGTGTTTATTATAATGATGATATATTCCGTTC
TGATGTTTTACATCTCACGCAGGATTATTTCTTACCATTCCATTCTAACCTAACACAGTACTTTTCTCTT
AATA---TTGAGTCAGATAAAATTGTTTATTTTGACAATCCCATATTGAAATTTGGTGACGGTGTTTACT
TCGCAGCCACCGAAAAGTCTAATGTAATAAGAGGCTGGGTGTTTGGTTCCACTTTTGACAACACCACTCA
GTCTGCTATTATAGTCAATAATTCCACACACATTATTATACGTGTGTGCTATTTTAACCTCTGTAAAGAT
CCCATGTATACCGTGTCTGCT------------------GGCACCCAAGTGTCCTCATGGGTTTACCAGA
GTGCTTTCAATTGCACATACGATAGAGTGGAAAAAAGCTTCCAACTAGACACATCCC---CTAAGACTGG
TAATTTTACTGACTTACGTGAGTTTGTCTTTAAAAATCGTGATGGGTTTTTCACTGTTTACCAGACTTAT
ACCCCAGTTAACCTCCTTAGAGGTTTGCCATCAGGTCTTTCAG------------TTTTAAAACCCATTC
TTAAATTACCGTTTGGAATTAATATTACTTCTTTTAGAGTGGTTATGGCAATGTTCAGTAAAACCACTTC
------------------TAATTATGTGCCAGAAAGTGCTGCTTATTATGTGGGCAATCTTAAACAGTCC
ACTTTTATGCTCAGCTTTAATCAGAATGGAACTATTGTAGATGCTGTGGATTGTTCTCAAGATCCACTTG
CAGAGTTAAAGTGTACTACAAAAAGTTTTAATGTCTCCAAAGGCATTTATCAAACTTCCAATTTCAGAGT
ATCACCAGTTACTGAGGTTGTTAGATTTCCAAATATTACAAATCTCTGTCCTTTTGACAAGGTTTTTAAT
GCCACACGCTTTCCTAGTGTCTATGCCTGGGAAAGAACTAAGATTTCTGATTGTGTTGCAGATTACACTG
TTTTCTACAACTCA---ACTTCTTTTTCGACTTTCAACTGTTACGGAGTCTCTCCTTCTAAGTTGATTGA
TTTGTGTTTTACAAGTGTGTATGCAGACACATTTTTGATAAGATTTTCAGAAGTCAGACAAGTGGCACCT
GGTCAGACTGGTGTTATTGCAGACTACAATTATAAACTACCTGACGACTTTACAGGCTGTGTTATAGCTT
GGAACA---------------CTGCTAAGCAAGACGTCGGTAGCTATTTTTATAGGTCTCATCGCTCTAG
CAAATTAAAACCCTTTGAAAGAGACCTTTCATCAG-----------------------------------
-AAGA------AAATGGTGTCCGTACACTCAGTACGTATGATTTTAATCAATATGTACCTCTTGAGTACC
AAGCCACTAGAGTTGTTGTTCTTTCATTTGAACTCCTCAATGCACCTGCTACAGTGTGTGGACCAAAATT
ATCCACTTCATTGGTTAAGAACCAGTGCGTCAACTTCAACTTTAATGGATTTAAAGGTACTGGTGTGTTG
ACCGACTCGTCTAAAACGTTTCAGTCTTTTCAGCAGTTTGGTCGGGATGCATCTGATTTTACTGATTCAG
TGCGTGACCCGCAAACTTTACGGATACTTGACATTTCACCGTGCTCTTTTGGTGGTGTGAGTGTCATAAC
ACCAGGAACTAACACTTCATCTGCAGTGGCTGTTCTTTACCAAGATGTAAACTGCACTGATGTTCCCACA
ACATTACATGCAGATCAATTAGCACCCTCTTGGCGTGTTTATACCACTGGACCCTATG------TTTTCC
AAACACAAGCAGGGTGCCTTATAGGAGCTGAACATGTCAACGCATCCTATCAGTGTGACATTCCAATTGG
TGCTGGCATTTGTGCTAGCTATCATACAGCCTCACTTT------------TACGGAGTACAGGTCAAAAA
TCTATTGTGGCCTATACTATGTCATTAGGTGCTGAAAATTCTGTGGCATATGCTAATAATTCCATTGCCA
TACCCACTAATTTTTCTATTAGTGTCACTACTGAAGTGATGCCTGTTTCTATGGCTAAAACATCTGTCGA
TTGTACTATGTACATCTGTGGTGATTCTTTAGAGTGCAGTAACCTACTGCTTCAGTATGGTAGCTTCTGT
ACCCAACTTAACCGTGCCCTTTCTGGCATTGCTGTAGAACAGGACAAAAACACCCAAGAGGTGTTTGCCC
AGGTTAAACAGATGTATAAAACACCAACTATAAGAGATTTTGGTGGTTTTAATTTCTCTCAGATATTACC
AGACCCTTTGAAACCTACTAAGCGTTCTTTTATAGAGGATTTGCTCTACAACAAAGTAACACTCGCGGAT
GCAGGCTTCATGAAACAGTATGCAGACTGTTTGGGTGGTATTAACGCAAGAGATCTCATCTGTGCTCAAA
AGTTTAATGGACTCACAGTCTTACCACCTTTGCTCACTGATGACATGATTGCAGCCTACACTGCTGCGCT
CATTAGTGGCACTGCCACTGCAGGCTGGACTTTCGGTGCAGGTGCAGCCCTTCAAATACCTTTTGCTATG
CAAATGGCTTATAGGTTTAACGGCATTGGAGTTACTCAAAATGTTCTCTACGAGAACCAAAAACAAATTG
CCAATCAGTTCAATAAGGCTATTACTCAAATTCAAGAATCACTCACAACTACATCGACAGCATTGGGCAA
GCTGCAAGACGTAGTCAACCAGAATGCTCAAGCATTAAATACACTTGTCAAACAACTTAGCTCCAATTTT
GGTGCTATTTCAAGTGCTTTGAATGATATCCTCTCACGACTTGACAAAGTTGAGGCAGAGGTGCAAATTG
ACAGGTTGATTACAGGCAGATTACAAAGCCTCCAAACCTATGTAACACAACAATTAATCAGAGCTGCTGA
AATCAGGACTTCTGCTAATCTTGCTGCTACTAAAATGTCTGAGTGTGTTCTTGGACAATCGAAAAGAGTT
GATTTTTGTGGAAAAGGTTATCACCTTATGTCTTTCCCTCAATCCGCTCCACATGGTGTTGTGTTCTTAC
ATGTCACTTATGTGCCATCACAAGAAAGGAACTTCACCACCGCCCCAGCAATTTGTCATGAAGGCAAAGC
ATACTTCCCTCGTGAAGGTGTGTTTGTATCTAATGGCAGTTTTTGGTTTATTACACAGAGGAATTTTTAT
TCACCACAGATAATCACAACAGACAATACATTTGTCGCCGGAAGTTGTGATGTCGTCATTGGAATCATTA
ATAATACAGTTTATGATCCTCTGCAACCTGAGCTTGACTCATTTAAACAAGAGCTAGATAAGTACTTCAA
AAATCATACATCACCTGATGTTGATCTTGGCGACATTTCAGGCATCAATGCTTCTGTCGTCGATATTCAG
AAAGAAATTGACCGCCTCAATGAGGTTGCCAAAAATTTAAATGAATCACTCATTGACCTTCAAGAACTTG
GCAAATATGAGCAATATATTAAATGGCCTTGGTATGTCTGGCTTGGCTTTATAGCAGGGTTAGTAGGATT
ATTTATGGCCATCATTCTTCTTTGTTACTTTACTAGCTGCTGTAGCTGCTGTAAAGGCATGTGCTCCTGT
GGTTCTTGCTGCAGATTTGATGAAGATGACTCTGAGCCAGTGCTCAAAGGAGTCAAATTACATTACACAT
AAACGAACTT-ATGGATTTGTTTATGAGTATTTTCACACTTGGATCAATTACACGTCAACCAAGTAAGAT
TGAAAATGCTTTTCTTGCAAGTACTGTTCATGCTACTGCAACGATACCGCTACAAGCCTCACTCTCTTTC
CGATGGCTTGTTGCTGGCGTTGCACTTCTTGCTGTTTTTCAAAGCGCTTCCAAAGTGATTGCGCTTCATA
AGAGGTGGCAACTTGCCTTACACAAAGGCATCCAATTTGTTTGCAACTTGCTGCTACTCTTTGTGACAAT
TTATTCACATCTTCTACTTTTAGCTGCTGGCATGGAGGTACAATTTTTGTACATCTATGCTTTGATTTAT
ATTCTGCAAACTTTAAGTTTTTGCAGATTTATCATGAGATGCTGGCTTTGTTGGAAGTGCAAATCCAAGA
ATCCATTATTATATGATGCCAACTACTTTGTTTGCTGGCATACATATAATTATGACTACTGTATACCATA
CAACAGTGTCACAGATACAATCGTCGTTACTTCAGGTGACGGCATTTCAACACCAGAACTCAAAGAAGAC
TACCAAATTGGTGGTTATTCTGAGGATTGGCATTCAGGTGTTAAAGACTATGTCGTTGTACATGGCTATT
TCACCGAAGTTCACTACCAGCTTGAGTCTACACAAATTACTACAGACACTGGTATTCAAAACGCTACATT
CTTCATCTTTAACAAGCTTGTTAAAGGTCC---GCCGAATGTGCAAATACACACAATCGACGGCTCTTCA
GGAGTTGTAAATCCAGCAATGGACCCAATTTATGATGAGCCGACGACGACTACTAGCGTGCCTTTGTAAG
CACAAGAAAGTGAGTACGAACTTATGTACTCATTCGTTTCGGAAGAAACAGGTACGTTAATAGTTAATAG
CGTACTTCTTTTTGTTGCTTTCGTGGTATTCTTGCTAGTTACACTAGCCATCCTTACTGCGCTTCGATTG
TGTGCGTACTGCTGCAATATTGTTAACGTGAGTTTAGTAAAACCAACAGTTTACGTTTACTCGCGTGTTA
AAAATCTGAACTCTTCTGATTGTGTTCCTGATCTTCTGGTCTAAACGAACTAACTATTA---TT---ATT
CTGTTTGGAACTTTAACATTGCTTATCATGGCTGAGAACGGA------------------ACCATTTCTG
TTGAGGAGCTTAAAAGACTCCTGGAACAATGGAACCTAGTAATAGGCTTCCTTTTCCTCGCCTGGATTAT
GTTATTACAATTTGCCTATTCTAATCGGAACAGGCTTTTGTACATAATAAAGCTTGTCTTCCTCTGGCTC
TTGTGGCCAGTAACACTTGCTTGCTTTGTGCTTGCTGCTGTTTACAGAATTAATTGGGTGACTGGCGGTA
TTGCGATTGCAATGGCTTGCATCGTAGGCTTGATGTGGCTTAGCTACTTTGTTGCTTCCTTCAGGCTGTT
TGCTCGTACCCGCTCAATGTGGTCATTCAACCCAGAAACAAACATTCTTCTCAATGTGCCTCTTCGAGGG
ACAATTGTAACCAGACCGCTCATGGAAAGTGAACTTGTCATTGGCGCTGTGATCATTCGTGGTCACCTGC
GAATGGCTGGACACTCCCTAGGGCGCTGTGATATTAAGGACCTGCCAAAGGAGATCACTGTGGCTACGTC
ACGAACGCTTTCTTATTACAAATTAGGAGCGTCGCAGCGTGTAGGCACTGATTCAGGTTTTGCTGCATAC
AACCGCTACCGTATTGGAAACTACAAATTAAACACAGACCACTCTGGTAGCAACGACAATATTGCTTTGC
TAGTACAGTAAGTGACAACAGATGTTTCATCTCGTTGACTTTCAGGTTACAATAGCAGAGATATTGATTA
TCATTATGAGGACTTTCAGGATTGCCATTTGGAATCTTGATGTACTAATAAGTTCAATAGTGAGACAATT
ATTTAAGCCTCTAACTAAGAAGAAATATCCTCAGTTAGATGATGAAGAACCTATGGAGTTAGATTATCCA
TA--------------------------------------------------------------------
----------------------------------------------------------------------
----------------------------------------------------------------------
----------------------------------------------------------------------
----------------------------------------------------------------------
----------------------------------------------------------------------
----------------------------------------------------------------------
----------------------------------------------------------------------
----------------------------------------------------------------------
----------------------------------------------------------------------
----------------------------------------------------------------------
----------------------------------------------------------------------
----------------------------------------------------------------------
----------------------------------------------------------------------
--------------------------------------------------------------------AA
AAGAACATGAAAATTATTCCCTTCTTGACATTGATTGTACTTGCAACTTGCGAGTTATATCACTATCAAG
AGTGTGTTAGAGGTACCACTGTACTATTAGAAGAACCTTGCCCGTCAGGAACTTACGAGGGCAATTCACC
ATTTCATCCTCTTGCTGATAACAAATTTGCACTAACTTGCACTAGCACACATTTTGCTTTTGCTTGTGCT
GACGGTACTAGACATACCTATCAGCTTCGTGCAAGATCAGTTTCACCTAAACTTTTCATCAGACAAGAGA
AAGTTTACCAAGAGCTCTATTCGCCGCTTTTTCTCATTGTTGCTGCTTTAGTATTTATAATACTTTGCTT
CACCATTAAGAGGAAGACAGAATGAATGAGCTCACTTTAATTGACTTCTATTTGTGCTTTTTAGCCTTTC
TGCTATTCCTTGTTCTAATAATGCTTATTATATTTTGGTTTTCACTTGAACTCCAGGATATAGAAGAACC
TTGTAACAAAG--TCTAAACGAACATGAAACTTCTCATTGTTATGACTTGTATCTCTC------TTTGCT
GCTGTATAC-GCACTGTGGTACAGCGCTGTGTATCTAATACACCTTATGTTCTTGAAAACCCATGTCCCA
CTGGTTATCAGCCAGAGTGGAACATTAGGTATAACACTAGGGGTAATACTTATAACACTGCTAGACTGTG
TGCCTTAGGAAAAGTTCTATCTTTTCATAGATGGCACACTATGGTTCAAGCATGTACACCT---------
AATGTCACCATCAATTGTCAAGATCCAGTAGGTGGTGCACTTGTAGCGAGATGTTGGTACTTTTACCGAG
GTTCCCAGACCGCTACATTTAGAGACATACACGTAGATCTGTTCTTTAAACG---AACTTAAAATGTCTG
ATAATGGACCCCA---AAACCAACGTAGTGCCCCCCGCATTACATTTGGTGGACCCTCAGATTCAACTGA
CAATAACCAGGATGGAGGACGCAGTGGTGTACGGCCAAAACAACGCCGACCCCAGGGTTTACCCAATAAT
ACTGCGTCTTGGTTCACAGCTCTCACTCAGCATGGTAAGGAAGGACTCAAATTCCCTCAAGGCCAGGGAG
TTCCTATCAACACCAATAGTGGCAGAGACGACCAAATTGGCTACTACAGAAGAGCTACCCGACGAGTTCG
TGGTGGTGACGGTAAAATGAAAGAGCTCAGCCCCAGATGGTACTTCTATTACCTAGGAACTGGCCCAGAA
GCTTCACTTCCCTATGGTGCCAATAAAGAAGGCATCGTATGGGTTGCAACTGAGGGTGCCTTGAACACAC
CAAAAGATCATATTGGCACCCGCAATCCTAATAACAATGCTGCTATTGTGCTACAACTTCCTCAAGGAAC
AACATTGCCAAAAGGCTTCTACGCAGAAGGGAGCAGGAATGGTAGTCAAGCCTCTTCTCGCTCCTCATCA
CGTAGTCGTGGAAATTCAAGAACTTCAACTCCTGGCAGCAGTAGGGGAAATTCTCCTGCTCGAGTGGCTA
GCGGAGGTGGTGAAACTGCCCTCGCGCTATTGCTGTTAGACAGATTGAACCAGCTGGAGAGCAAAGTTTC
TGGTAAAGGCCAACAACAACAAGGCCAAACTGTCACTAAGAAATCTGCTTCAGAGGCATCTAAAAAGCCT
CGACAAAAACGTACTGCAACCAAACAGTATAATGTCACCCAAGCTTTTGGGCGACGTGGTCCAGATCAAA
CTCAAGGAAACTTTGGAGACCAGGAGTTAATCAGACAAGGAACTGATTATAAACACTGGCCGCAAATAGC
ACAGTTTGCTCCAAGTGCCTCTGCATTCTTCGGAATGTCACGCATTGGCATGGAAGTCACACCTTCGGGA
ACATGGCTGACTTACCATGGAGCCATTAAATTGGATGACAAAGATCCCCAATTCAAAGACAACGTCATAC
TGTTGAATAAGCACATTGACGCATACAAAACATTCCCACCAACAGAGCCTAAAAAGGACAAAAAGAAAAA
GACTGATGAAGCTCAGCCTTTACCGCAGAGACAAAAGAAACAGCCCACTGTGACTCTTCTTCCTGCGGCC
GACATGGATGATTTCTCCAGACAACTTCAAAATTCCATGAGTGGAGCTTCTGCTGATTCAACTCAGGCAT
AAACACTCATGATGACCACACAAGGCAGATGGGCTATGTAAACGTTTTCGCAATTCCGTTTACGATACAT
AGTCTACTCTTGTGCAGAATGAATTCTCGTAACTAAACAGCACAAGTAGGTTTAGTTAACTTTAATTTCA
CATAGCAATCTTTAATAAATGTGTAATGTTAGGGAGGACTTGAAAGAGCCACCACATTTTCACCGAGGCC
ACGCGGAGTACGATCGAGGGTACAGTGAATAATGCTAGGGAGAGCTGCCTATATGGAAGAGCCCTAATGT
GTAAAATTAATTTTAGTAGTGCTATCCCCATGTGATTTTAATAGCTTCTTAGGAGAATGACAAAAAAA..
........................
>KY770860_Bat_CoV_Jiyuan_84
.................................................TCTTGTATATATTTTGTTTAT
ACGAACTTTAGAA------TCTGTGTGGCTGTCGCTTGGCTGTATGCCTAGTGCACCTACACAGTATAAA
TAATAA----CTTTACTGTCGTTGACAAGAAACGAGTAACTCGTCCTTCTTCTGCAGACTGCTTACGGTT
TCGTCCGTGTTGCAGTTGATCATCAGCATACCTAGGTTTCGTCCGGGTGTGACCGAAAGGTAAGATGGAG
AGCCTTGTTCTTGGTGTCAACGAGAAAACACACGTCCAACTCAGTTTACCTGTTCTTCAGGTTAGTGACG
TGTTAGTGCGTGGTTTCGGGGATACGGTGGAAGAAGCCCTAGCGGAAGCACGTGAACATCTTAAAAATGG
CACTTGTGGCCTAGTAGAGCTGGAAAAAGGTGTTTTATGCCAGCTTGAAGAACCCTATGTGTTCATTAAA
CGATCTGAAGCCGTAAGCACCACTCATGGCCACAAGGTTATTGAATTGGTGGCTGAAATGAACGGCATTC
AGTTCGGTCGTAGCGGTACAACACTGGGAGTTCTCGTTCCACATGTGGGCGAAACCCCAATTGCGTACCG
CAATGTTCTTCTTCGTAAGAACGGTAATAAGGGAGCCGGTGGTCATAGCTACGGCATCGATCTAAAGTCT
TATGACTTAGGTGACGAGCTTAACACTGATTCCATTGAAGATTATGAACAAAAATGGAACACTAAGCATG
GCAGGGGTGCCCTCCGTGAACTCATTCGTGAGCTTAATGGAGGTGCAGTCACTCGCTATGTTGATAACAA
CTTCTGTGGCCCTGATGGGTATCCTCTTGACTGCATTAAAGATCTTCTCGCTCGTGCGGGTAAGTCGATG
TGCACTCTTTCCGAACAACTTGATTTCATTGAATCGAAGCGTGGTGTCTATTGCTGCCGTGAACATGAGC
ATGAAATTGCTTGGTACACTGAGCGCTCAGACAAGAGTTATGAGCACCAGACGCCATTCGAGATTAAGAG
TGCCAAGAAATTTGACACTTTTAAAGGGGAATGCCCGAAGTTCGTATTTCCTCTCAACTCTAAAGTCAAA
GTCATTCAACCACGTGTTGAAAAGAAAAAGACTGAAGGTTTCATGGGGCGTATACGCTCTGTGTACCAAG
TTGCCACTCCAAATGAATGCAACGACATGCACTTGTCTGTCTTTATGAAGTGTAATCATTGTGATGAAGC
TTCTTGGCAGACGTGTGATTTTCTCAAAGCCACTTGTGAATATTGTGGCACTGAAAATCCAGTGAGTGAA
GCACCTACTACATGTGGGTACCTACCTACTAATGCTGTAGTAAAGATGCCCTGT---CCTGCTTGTCAGA
ATAAAGAAGTGGGACCTGAGCATAGTGTTGCAGACTACCACAATCACTCAAACATTGAAACTCGACTCCG
CAAGGGAGGTAGGACTAAATGTTTCGGAGGCTGTGTGTTTTCCTATGTTGGCTGCTATAACAAGCGTGCT
TACTGGGTTCCTCGTGCTAGTGCCGATATAGGTTCAAACCATACTGGCATTACTGGTGACAATGTAGAAG
TTCTTAATGAAGACCTCCTTGAGATACTGAATCGTGAACGTGTTAATGTTAACATTGTTGGCGATTTTCA
GTTGAATGAAGAGATTGCCATCATTTTAGCGTCTCTTTCTGCTTCTACGAGTGCTTTTGTTGACACTGTA
AAGAGTCTTGATTACAAGTCTTTTAAAGCCATTGTTGAGTCTTGCGGAAATTACAAAGTTACCAAGGGCA
AGCCTGTGAAAGGTGCTTGGAACATTGGACAACAAAAATCTATTCTGACACCACTGTGTGGATTTCCATC
ACAGGCTGCTGGTGTTATTAGATCTATTTTCTCTCGCACACTAGATGCAGCAAATAATTCTATCCCAGAT
TTACAAAGAGCAGCTGTCACCATCCTCGGTGACATTTCCGAACAGTCACTGCGTCTTGTTGATGCAATGG
TGTGTACATCAGACTTGATTACCAACAGTGTTATCATCATGGCATATGTTACTGGTGGTCTTGTACAGCA
AACAGTGCAATGGTTGTCTAATGTGTTAGGCACCACAGTCGACAAACTCAAACCTGTATTTACATGGCTT
GAGACTAAGCTTAATGCAGGAATAGAGTTTCTTAAGGATGCTTGGGAAATTCTTAAATTCCTAGTTACAG
GTGTGTTTGACATTGTTAAAGGTCAAATACGGGTGTTTTCAGACAACCTCAAAGAATGTGTAAAAACTTT
TGTTGGTGTTGTCAACAAAGCGCTTGAAATGTGCATTGACCAAGTCACAATCGCAGGCACCAAGGTGAGA
TCACTCAACCTTGGAGAGGTTTTTATTGCGCAAAGCAAGGGCCTCTATCGTCAGTGTGTTCGTGGCAAGG
AGCAGCTGCAACTACTCATGCCTTTGAAGGCACCTAAAGAAGTCACTTTCCTTGAAGGAGACTCACATGA
TACAGTACTAATCTCCGAAGAGGTTGTTCTTAAAAATGGTGAGCTTGAAGCACTCGAGACATCAGTTGAC
AGTTTCACTAATGGAGCCGTCGTAGGCACTCCAGTTTGTGTCAATGGCCTCATGCTCTTGGAGCTCAAAG
ATAAGGAACAGTATTGTGCTTTATCTCCAGGCTTATTAGCTACAAACAATGTCTTCCGTCTAAATGGAGG
TGCACCGGTTAAAGGTGTAACCTTTGGAGAAAACACTGTTTTAGAAGTTCAAGGTTACAAGAATGTGAAA
ATCACATTTGAGCTTGATGAGCGTGTAGACAAAGTGCTTAACGAGAAGTGTTCTGTCTACACTGTTGAAT
CCGGTACAGAGGTTACTGAATTCGCATGTGTTGTTGCAGAAGCCGTTGTAAAAACTTTGCAACCAGTTTC
TGACCTTCTTACTAAGATGGGTATTGACCTTGACGAGTGGAGTGTAGCTACATTCTACTTGTTTGATGAT
GCTGGTGAAGAAAAACTTTCATCACGCATGTACTGTTCCTTCTATCCTCCTGATGAGGAAGAAGACTGCG
AAGAGTATGAGGATGAGGAAGAAGTTCCTGATGAAACCTGTGAACACGAATACGGCACAGAGGATGACTA
TAAAGGTCTTCCTCTTGAGTTTGGTTCGTCAACAGAAATACAACAGTTT------GAAGATGAAGAGGAA
GACTGGCTTGATGATGCTGGTGAA----------------------------------------------
-----------------------------GCA---------GAACCTGAACCAGAACCTCTACCTGCAGA
ACCAGTTAATCAGTTTACTGGTTACTTTAAACTTACTGACAATGTTGCCATTAAATGTGTTGACATCGTT
AAGGAAGCGCAAAGTGCCAAACCTGCGGTGATTGTTAATGCTGCTAACATTCACCTAAAACATGGTGGTG
GTGTAGCAGGTGCACTCAACAAAGCAACCAATGGTGCCATGCAACAGGAGAGTGATGA-TTACATTAAAC
GAAATGGACCACTCACAGTAGGTGGTTCATGTTTGCTTTCTGGACACAATTTGGCTAAGAAGTGTATGCA
TGTTGTTGGCCCAAACCTAAATGCTGGTGAGGATGTCCAACTACTTAAAGCTGCATATGACAACTTTAAT
TCACAGGACGTATTACTTGCACCACTACTGTCAGCAGGCATATTTGGTGCTAAACCACTTCAGTCTTTAA
AGATGTGTGTTGAAGTAGTTCGCACACAAGTTTACCTCGCAGTCAATGATAGGAGTCTTTATGATCAGGT
T---------------------------------------------------GTATTAGATTATCTGGAC
AGTTTGAAACCTAAAGTGGAGTCTCCCAAGAAGGAGGAGAATCCAAAATTGGAAGAGCATAAAGCGAAAC
AGCCA---------------------------------------GCTGAAAAACCTGTTGATGTCAAACC
TAAAATTAAGGCTTGTGTCGAAGAGGTTACTACAACATTGGAAGAAACTAAACTTCTTACCCAAAATCTG
CTTCTTTTTGCTGATATCAATGGTAAACTTTACCCGGATTCTCAGAATATGCTAAGAGGTGAAGACATGT
CTTTTCTAGAAAAGGACGCACCATATGTAGTAGGTGATGTTATCACTAGTGGTGATATTACTTGTGTTAT
AATACCTGCTAAGAAGGCTGGTGGTACTACAGAAATGCTTGCAAAGGCATTAAAGAAAGTGCCAGTGTGT
GAGTATATAACTACATATCCCGGACAAGGATGTGCTGGTTATACACTCGAAGAAGCAAAGACTGCGCTTA
AAAGGTGCAAATCTGCATGCTATGTATTACCTTCAAAAACACCTAATGTAAAAGATGAAATCCTTGGAAC
GGTGTCCTGGAACTTAAGAGAAATGCTTGCTCATGCTGAAGAGACAAGAAAATTAATGCCTATTTGCATG
GACATTAGAGCCATAATGGCTACAATCCAACGTAAGTATAAAGGTATTAAGATTCAAGAAGGAATCGTTG
ACTATGGTGTTCGGTTCTTTTTCTATACTAGCAAAGAGCCTGTAGCTTCTATTATTACAAAACTCAATTC
TTTAAATGAACCACTTATCACAATGCCGATAGGTTATGTGACACATGGTTTTAACCTGGAAGAAGCTGCG
CGTTGTATGCGCTCTCTTAAAGCTCCTGCTGTAGTCTCAGTGTCTTCACCAGACGCAGTTACTACATACA
ATGGATACCTCACATCATCTTCAAAGACACCTGAGGAACACTTCATAGAGACCATCTCCCTTGCGGGTAC
GTATAGAGACTGGTCTTACTCTGGACAACGTACAGAATTAGGTGTTGAATTTCTCAAGCGTGGAGATAAG
ATTGTCTACCACACTATTGAAAAACCCACCGAATTCCATCTTGACGGTGAGGTTCTCCCACTTGACAAGC
TCAAGAGTCTTTTGTCTCTTCGTGAGGTTAAGACTATTAAAGTGTTTACTACTGTAGACAATACTAACCT
CCACACACAACTTGTGGACATGTCTATGACATATGGACAGCACTTCGGTCCAACCTATTTGGACGGTGCT
GATGTCACCAAGGTTAAGCCTCATGTTAATCATGGGGGTAAGACCTTCTTTGTACTACCTAGTGATGACA
CACTGCGTAGTGAAGCATTTGAATATTACCACACTCTCGACGAGAGTTTTCTTGGTAGATACATGTCTGC
TTTGAATCACACAAAGAAATGGAAATTTCCTCAAGTTGGTGGTTTAACTTCAATCAAATGGGCTGACAAT
AACTGTTATTTGTCCAGTGTTTTATTAGCACTTCAGCAGATTGAGGTGAAGTTTAATGCACCCGTACTAC
AAGAGGCCTATTATAGAGCTCGTGCTGGTGATGCTGCTAATTTTTGTGCGCTCATACTTGCTTACAGTAA
TAAAACTGTGGGTGAGTTGGGTGATGTTAGGGAAACTATGACCCATCTTCTACAACATGCCAACTTGGAA
TCCGCTAAGAGGGTTCTTAATTTGGTGTGTAAGCATTGCGGACAGAAAACCACCACCTTAACGGGTGTAG
AAGCCGTGATGTATATGGGTACCTTGTCTTATGATGAGCTTAAGACAGGTGTTTCAATTCCTTGTGTGTG
TGGTCGTGATGCTACACAATATTTAGTACAACAAGAGTCTTCTTTTGTTGTGATGTCTGCACCTCCTGCT
GAGTACAAGTTGCAGCAGGGTACATTTTTATGCGCTAATGAGTACACTGGTAATTATCAGTGTGGTCATT
ACACTCACATAACTGCCAAGGAAACGCTCTATCGTATAGATGGAGCTCATCTTACAAAAATGTCAGAATA
TAAAGGACCAGTGACTGATGTTTTCTATAAAGAAACATCTTACACTACAACTATTAAGCCTGTGTCATAC
AAACTCGACGGAGTTACTTACACAGAGATTGAACCTAAATTAGATGGGTATTATAAAAAGGATAATGCTT
ACTACACTGAGCAGCCTATTGATCTTGTGCCAACTCAATCATCGCCAAATGCGAGTTTTGACAATTTCAA
ACTCACATGCTCTAACATTAAGTTTGCTGATGACCTTAATCAAATGACAGGCTTTAAAAAGCCAGCTTCA
CGTGAGCTATCTGTCACATTCTTTCCAGACTTGAATGGCGATGTAGTGGCTATTGACTATAGACATTACT
CAGCGAGTTTCAAGAAAGGTGCTAAACTGCTACATAAGCCAATTATTTGGCATATCAATCAGACTACAAA
CAAGACAACTTACAAGCCAAACACTTGGTGTTTACGTTGTCTTTGGAGTACAAAGCCAGTTGAAACCTCA
AATTCATTTGAAGTTCTGGAAGTAGAAGGCACACAAGGAATGGATAATCTTGCTTGTGAAAGCCAACCAC
CAACCTCTGAAGAAGTAGTGGAAAATCCTACCGTACAGAAGGAAGTAATAGAGTGTGACGTGAAAATTAC
CGAAGTTGTAGGCAATGTCATACTAAAACCATCAGACGAAGGTGTCAAAGTGACACAAGAGTTAGGCCAT
GAAGATCTAATGGCTGCTTATGTAGAAAATACAAGCATTACCATTAAGAAACCTAATGAGCTCTCGTTGG
CCTTAGGTTTAAAAACACTTGCCACTCATGGTGCTGCTGCAATCAATAGTGTCCCGTGGAGTAAGGTTTT
GGCTTATGTTAAGCCTTTTCTAGGACAGGCAACAGTCACAACATCCAACTGCATGAAGAAATGTGTGCAG
CGCGTTTTTAACAACTATATGCCTTATGTCATTACATTATTATTCCAGTTGTGCACTTTCACAAAGGGCA
CCAACTCAAGAATTAGAGCATCACTTCCTACAATTATTGCTAAAAATAGTGTTAAGAGTGTTGCACAATT
ATGTTTGGACGTTTGCATTGATTATGTGAAATCTCCTAAATCTTCTAAATTGTTCACAATTGCAATGTGG
CTATTGTTGTTAAGCATTTGCTTGGGTTCATTAATCTATGTGACTGCAGCTTTTGGTGTGCTTTTATCTA
ATTTAGGCATCCCTTCTTATTGTGGTGGTGTTAGAGATTTGTATATCAATTCATCTAATGTCACCATTAT
GGACTTCTGTGAGGGTTCTTTTCCTTGTAGTGTTTGTTTAAGTGGACTAGATTCTCTTGATTCTTACCCC
GCTTTAGAAACTATTCAGGTTACGATTTCATCGTATAAGTTGGACCTAACATTTTTGGGTTTAGCAGCTG
AATGGTTTTTGGCATACATGTTGTTTACAAAATTTTTCTACTTACTTGGTCTCTCTGCTATAATGCAGGT
GTTCTTTGGCTACTTTGCTAGTCATTTCATCAGCAATTCATGGCTTATGTGGTTTATCATTAGCATTGTA
CAAATGGCGCCTGTTTCTGCTATGGTCAGGATGTACATTTTCTTTGCTTCTTTCTATTATATATGGAAAA
GCTATGTTCATATTATGGATGGTTGCACTTCTTCAACGTGCATGATGTGCTACAAGCGCAATCGTGCTAC
ACGCGTTGAGTGTACAACTATAGTTAATGGCATGAAAAGATCTTTCTATGTCTATGCAAACGGAGGCCGT
GGCTTCTGTAAGGCTCACAATTGGAACTGTCTTAATTGTGATACATTCTGTACTGGTAGTACTTTCATCA
GCGACGAAGTAGCTCGTGATTTGTCACTCCAGTTTAAGAGACCAATTAATCCTACAGACCAGTCTTCTTA
TGTTGTTGATAGTGTCGCTGTGAAGAACGGTGCACTCCATCTCTACTTTGATAAGGCTGGTCAGAAGACT
TACGAGAGACACCCACTTTCTCATTTTGTCAATTTGGACAATCTGAGAGCTAACAACACTAAGGGTTCAT
TACCTATTAATGTTATTGTTTTTGACGGCAAGTCCAAGTGCGAAGAGTCTGCCGCCAAGTCTGCATCTGT
TTATTACAGTCAGCTTATGTGCCAACCTATTCTGCTACTTGACCAAGCTCTTGTTTCGGATGTTGGTGAT
AGTACTGAGGTTTCTGTCAAGATGTTTGATGCTTATGTCGACACCTTTTCAGCAACTTTTAGTGTTCCTA
TGGAAAAACTTAAGGCACTAGTGGCCACGGCTCATAGTGAGTTGGCTAAGGGTGTTGCTTTGGATGGTGT
CTTATCCACATTTGTTTCAGCTGCCCGTCAAGGCGTTGTTGATACTGATGTTGATACAAAGGACGTCATT
GAATGTCTCAAGCTTTCTCATCACTCTGACTTAGAAGTGACAGGTGACAGCTGTAATAACTTCATGCTCA
CCTATAACAAAGTTGAAAACATGACGCCCAGAGATCTTGGTGCATGTATTGATTGTAATGCAAGGCACAT
TAATGCCCAAGTAGCAAAAAGTCACAATGTCTCGCTCATCTGGAATGTCAAAGACTATATGTCATTGTCT
GAACAGTTGCGCAAGCAAATTCGTAGTGCTGCTAAAAAGAACAACATACCCTTTAGGCTCACTTGTGCTA
CTACTAGGCAAGTTGTCAATGTCATAACTACTAAAATCTCACTCAAGGGTGGTAAGGTTGTTAG---TAC
TTGGTTTAAAGTTATGCTGAAAGTCACACTCTTGTGTGTTCTATCTGCATTATTCTGTTACATCATTATG
CCAGTTCACTCATTGTCTGTTCATGATGGCTACACAAATGAAATTATTGGATACAAGGCTATCCAGGACG
GTGTCACTCGTGACATAGTGTCTACTGATGATTGCTTTGCAAATAAACATGCTGGTTTTGACTCTTGGTT
TAGCCAGCGTGGTGGTTCTTATAGGAATGATAAGAGCTGCCCTGTTGTAGCTGCCATCATTACTAGAGAA
ATTGGTTTCATAGTGCCTGGATTACCTGGTACTGTGTTAAGAACAATTAATGGTGACTTTTTGCATTTTC
TACCTCGCGTTTTTAGTGCCGTTGGCAACATTTGCTACACACCATCAAAACTCATTGAGTATAGTGATTT
TGCTACCTCTGCCTGTGTTTTAGCTGCTGAGTGTACCATTTTTAAGGACGCTATGGGTAAGCCTGTGCCA
TATTGTTATGACACTAACTTACTTGAGGGTTCTATTTCTTACAGTGAGCTGCGTCCTGACACTCGTTATG
TGCTTATGGATGGCTCTATCATACAATTCCCTAACACCTACCTAGAAGGTTCTGTTAGAGTGGTTACAAC
TTTTGATGCAGAGTACTGCCGTCATGGCACATGTGAGAGGTCAGAAGCTGGTATTTGCCTGTCTACTAGT
GGTAGATGGGTTCTTAATAATGAACACTATAGGGCTCTGCCAGGAGTCTTTTGTGGTGTTGATGCCATGA
ATCTTATTGCTAACATCTTCACACCTCTTGTTCAACCTGTTGGTGCTTTAGATGTGTCTGCTTCCGTAGT
GACGGGTGGTATTATTGCCATATTGGTGACTTGTGCTGCTTACTACTTTATGAAATTCAGGCGTGCATTT
GGTGAGTACAACCATGTTGTAGCTGCTAATGCATTACTGTTTTTGATGTCTTTCACTATACTCTGTTTGG
CACCTGCCTATAGCTTTTTGCCAGGAGTTTATTCTGTCTTTTACTTGTACTTGACATTCTATTTTACTAA
TGATGTTTCATTTTTAGCTCACCTTCAATGGTTTGCTATGTTTTCTCCCATTGTGCCTTTCTGGATAACA
GCCATTTATGTGTTCTGCATCTCCTTGAAGCACTGCCACTGGTTCTTTAATAACTACCTTAAGAGAAGAG
TCATGTTTAATGGAGTTACATTTAGCACCTTTGAAGAGGCTGCTTTATGTACCTTTTTACTTAACAAGGA
AATGTATCTCAAATTGCGTAGTGAGACACTCTTGCCACTTACACAGTACAACAGGTACCTTGCTCTTTAT
AACAAGTACAAGTATTTCAGTGGGGCCTTGGACACAACCAGCTATCGTGAAGCAGCTTGCTGCCACTTAG
CAAAGGCTCTTAATGACTTCAGTAACTCTGGTGCTGACGTCCTCTACCAACCACCACAAACTTCAATCAC
ATCTGCAGTTTTGCAGAGTGGTTTTAGAAAAATGGCATTCCCGTCTGGTAAGGTTGAAGGGTGCATGGTT
CAAGTCACTTGTGGAACCACAACTCTTAACGGATTGTGGTTAGATGACACAGTATATTGTCCAAGACATG
TTATTTGCACAGCAGAAGACATGCTCAATCCAAACTATGAAGACCTGCTCATCCGCAAGTCTAACCATAG
CTTCCTTGTCCAGGCTGGTAATGTCCAACTTCGTGTCATCGGCCATTCCATGCAAAATTGTCTGCTTAGG
CTTAAAGTTGATACCTCTAACCCTAAGACACCAAAGTATAAATTTGTCCGTATCCAACCAGGTCAGACAT
TTTCAGTCTTAGCTTGTTACAATGGTTCACCATCAGGAGTCTACCAGTGTGCCATGAGATCTAACTACAC
CATTAAGGGTTCTTTCCTCAATGGGTCATGTGGTAGTGTTGGTTTTAACATTGACTATGATTGCGTGTCC
TTTTGCTATATACATCACATGGAGCTTCCAACTGGAGTACACGCTGGCACCGACTTAGAAGGTAAATTCT
ATGGTCCCTTTGTTGACAGACAAACTGCACAGGCTGCAGGCACAGACACAACCATTACATTGAACGTTTT
GGCTTGGCTCTATGCTGCTGTTATTAATGGAGATAGATGGTTCCTTAATAGGTTTACCACAACTCTGAAT
GATTTTAACCTTGTGGCAATGAAATACAACTATGAGCCACTGACACAAGATCATGTTGACATACTAGGAC
CACTTTCTGCACAAACGGGAATTGCTGTCTTGGATATGTGTGCTGCTCTAAAAGAGCTTCTACAGAATGG
TATGAATGGTCGTACTATTCTTGGTAGCACTATTCTAGAAGATGAGTTTACGCCTTTCGATGTTGTTAGA
CAATGTTCTGGTGTGACTTTTCAAGGTAAGTTCAAGAAAATAGTTAAGGGCACTCATCATTGGATGCTCC
TTACTTTCTTGACATCACTTTTAATTCTCGTTCAAAGTACACAGTGGTCACTGTTTTTCTTTGTTTATGA
GAATGCTTTCTTGCCATTCACTCTTGGTATTATGGCTATTGCTGCTTGTGCTATGCTTCTGGTCAAGCAC
AAACATGCCTTCCTGTGCTTGTTTCTGTTACCTTCTCTTGCAACAGTTGCTTATTTCAATATGGTCTACA
TGCCTGCTAGCTGGGTGATGCGTATTATGACATGGCTCGAATTGGCTGATACTAGCTTGTCTGGTTATCG
GCTTAAAGACTGTGTTATGTATGCGTCAGCCTTAGTATTACTCATCCTCATGACTGCTCGTACTGTCTAT
GATGATGCTGCTAGGCGTGTATGGACATTGATGAATGTCATTACACTTGTCTATAAAGTCTATTATGGTA
ATTCCTTAGATCAAGCTATTTCCATGTGGGCTCTTGTTATTTCTGTAACCTCTAACTATTCTGGTGTCGT
TACGACTATCATGTTCTTAGCTAGAGCTATAGTTTTTGTGTGTGTTGAGTATTATCCTCTCTTGTTCATT
ACTGGCAACACCTTACAGTGTATCATGCTTGTCTATTGTTTCTTAGGCTATTGTTGCTGTTGCTACTTTG
GCCTTTTTTGCTTACTCAACCGCTATTTTAGACTTACTCTTGGTGTTTATGACTATTTGGTCTCCACACA
AGAGTTTAGATACATGAACTCTCAGGGGCTCTTGCCACCTAAGAGTAGTATTGATGCTTTCAAGCTTAAC
ATTAAATTGTTAGGCATTGGAGGCAAACCATGCATAAAAGTTGCTACTGTTCAGTCTAAAATGTCTGACG
TGAAGTGCACTTCTGTTGTACTACTTTCTGTTCTTCAACAACTTAGAGTAGAATCGTCTTCTAAATTGTG
GGCACAATGTGTGCAATTGCACAATGACATCTTATTGGCTAAAGACACAACTGAAGCCTTTGAAAAGATG
GTTTCTCTTCTGTCTGTTCTGCTATCTATGCAAGGTGCTGTAGACATCAACAAATTGTGCGAGGAAATGC
TCGACAACCGTGCTACCCTGCAGGCTATTGCTTCAGAATTCAGTTCTTTACCATCATATGCTGCCTATGC
TACAGCCCAAGAGGCTTATGAGCAAGCGGTAGCAAATGGTGATTCTGAAGTTGTTCTTAAAAAGTTAAAG
AAATCTTTGAATGTGGCTAAATCTGAGTTTGACCGTGATGCTGCCATGCAACGTAAGTTGGAGAAGATGG
CAGATCAGGCTATGACCCAAATGTACAAACAGGCAAGATCTGAAGACAAGAGGGCAAAAGTTACTAGTGC
AATGCAGACAATGCTTTTCACTATGCTTAGGAAGCTTGATAATGATGCACTCAACAACATTATCAACAAT
GCACGTGATGGTTGTGTACCACTCAACATCATACCACTTACAACAGCAGCTAAACTCATGATTGTTGTAC
CTGATTATGGAACCTACAAGAATACTTGTGATGGTAACACTTTTACATATGCATCTGCTCTCTGGGAAAT
CCAGCAAGTTGTAGATGCAGACAGTAAAATTGTTCAGCTTAGTGAAATAAATATGGACAACTCACCAAAT
TTGGCTTGGCCTCTTATTGTTACTGCATTAAGAGCCAATTCAGCTGTCAAACTCCAGAATAATGAACTGA
GTCCAGTAGCACTACGACAGATGTCTTGTGCAGCTGGTACTACACAAACAGCTTGTACTGATGACAATGC
ACTCGCCTATTACAACAACTCTAAGGGAGGTAGGTTTGTGCTTGCATTACTATCAGACCACCAGGATCTC
AAGTGGGCTAGATTCCCTAAGAGTGACGGAACAGGTACTATTTATACAGAACTGGAACCACCTTGTAGGT
TTGTTACAGACACCCCAAAAGGACCTAAAGTGAAATACTTGTATTTCATTAAGGGCCTAAACAACCTAAA
TAGAGGTATGGTATTGGGCAGTTTAGCTGCTACAGTACGTCTTCAGGCTGGTAATGCAACTGAAGTGCCA
GCCAACTCAACTGTGCTTTCTTTCTGTGCCTTTGCTGTTGATCCAGCTAAAGCATACAAAGATTACCTAT
CAAGTGGAGGACAACCAATCACCAATTGCGTGAAGATGCTGTGCACACACACTGGTACAGGACAGGCAAT
TACTGTAACACCCGAAGCCAACATGGATCAAGAGTCCTTTGGTGGTGCTTCATGTTGTCTGTATTGTAGA
TGCCACATTGATCACCCAAATCCTAAGGGATTTTGTGACCTGAAAGGTAAGTATGTTCAAATACCTACCA
CCTGTGCTAATGACCCAGTGGGTTTCACACTTAGAAACACAGTCTGTACTGTCTGCGGAATGTGGAAAGG
TTATGGCTGTAGTTGTGATCAACTCCGCGAACCCATGATGCAGTCTGCGGATGCGTCAGCGTTTTTAAAC
GGGTTTGCGGTGTAAGTGCAGCCCGTCTTACACCGTGCGGCACAGGCACTAGCACTGATGTCGTTTACAG
GGCTTTTGATATTTACAACGAAAAGGTTGCTGGTTTTGCAAAGTTCCTAAAAACTAATTGCTGCCGATTC
CAGGAGAAGGACGAAGAAGGCAATTTAATAGACTCTTATTTCGTAGTTAAGAGACATACTATGTCCAACT
ACCAGCATGAAGAGGCTATTTACAACTTGCTTAAAGAGTGCCCAGCTGTTGCTGTGCATGACTTTTTCAA
GTTTAGAGTAGATGGTGACATGGTACCACATATATCACGTCAACGTCTAACTAAGTACACAATGGCAGAC
TTAGTCTATGCTCTACGTCATTTTGACGAGGGCAATTGTGACACATTAAAGGAAATACTCGTCACATACA
ATTGTTGTGATGACGATTATTTCAATAAGAAGGATTGGTATGACTTTGTAGAAAATCCTGACATCCTGCG
CGTATATGCAAACCTTGGTGAGCGTGTACGTCAAGCTTTATTAAAGACTGTGCAATTCTGCGATGCCATG
CGCGATGCGGGTATCGTAGGTGTACTGACACTAGATAATCAGGATCTGAATGGGAACTGGTATGATTTCG
GCGATTTCGTGCAAGTAGCACCAGGCTGCGGAGTCCCTATTGTGGATTCATACTATTCTTTGCTGATGCC
TATTCTGACATTAACGAGGGCTTTAGCTGCTGAGTCCCATATGGACACTGATCTCACAAAACCACTCATT
AAGTGGGATTTGTTGAAATATGACTTTACGGAAGAGAGACTCTGTCTCTTCGACCGTTACTTTAAATATT
GGGATCAGACATACCACCCCAATTGTATTAACTGTTTGGATGATAGGTGTATCCTCCATTGTGCAAACTT
TAATGTATTGTTTTCTACTGTGTTTCCACCTACAAGCTTTGGACCATTAGTAAGGAAAATATTTGTAGAT
GGTGTACCTTTTGTTGTTTCAACGGGTTACCATTTTCGTGAGTTAGGAGTTGTACATAATCAGGATGTAA
ACTTACATAGCTCACGTCTCAGTTTCAAGGAACTTTTAGTGTATGCTGCTGACCCAGCCATGCATGCAGC
TTCTGGCAATTTATTGCTAGACAAACGCACTACATGCTTTTCAGTGGCTGCACTAACAAACAACGTCTCT
TTTCAAACTGTCAAACCCGGTAATTTTAATAAGGACTTTTATGACTTTGCTGTGTCTAAAGGCTTCTTTA
AGGAAGGAAGTTCTGTTGAACTAAAACACTTCTTCTTTGCTCAGGATGGCAATGCTGCTATTAGCGATTA
TGACTATTATCGTTATAATCTGCCAACAATGTGTGATATCAGACAACTCCTATTCGTAGTTGAAGTTGTT
GATAAGTACTTTGATTGTTACGATGGTGGCTGTATTAATGCTAACCAAGTAATCGTAAACAATCTGGATA
AATCAGCTGGATTTCCATTTAACAAATGGGGTAAGGCTAGGCTTTATTATGATTCAATGAGTTATGAGGA
TCAAGATGCACTTTTCGCGTACACTAAGCGTAATGTCCTCCCTACTATAACTCAAATGAATCTTAAGTAT
GCCATTAGTGCAAAGAATAGAGCTCGCACCGTAGCAGGTGTCTCTATCTGTAGTACTATGACCAATAGAC
AGTTTCATCAGAAATTACTAAAGTCAATAGCCGCCACTAGAGGAGCTACTGTAGTAATTGGAACAAGCAA
ATTTTACGGTGGCTGGCATAACATGTTAAAAACTGTCTACAGTGATGTAGAAACTCCCTATCTTATGGGT
TGGGACTACCCAAAATGTGACAGAGCCATGCCTAACATGCTTAGAATTATGGCTTCTCTTGTTCTTGCTC
GCAAACATAGCACTTGCTGTAACTTGTCACACCGTTTCTATAGATTAGCTAATGAGTGTGCACAAGTATT
AAGTGAGATGGTCATGTGTGGAGGCTCACTATATGTAAAACCAGGTGGAACATCATCAGGTGATGCCACA
ACTGCTTATGCTAATAGTGTGTTTAACATTTGTCAAGCGGTGACAGCTAATGTAAATGCACTTCTTTCAA
CTGATGGTAACAAGATTGCTGACAAGTACGTTCGCAACCTCCAACACAGGCTATATGAGTGTCTCTATAG
AAATAGAGACGTTGATCATGAATTTGTGGATGAATTTTACGCATATTTGCGTAAGCATTTCTCCATGATG
ATTCTTTCTGATGATGCCGTTGTGTGCTACAATAGTAACTATGCGGCTCAAGGTTTAGTAGCTAGCATCA
AGAACTTTAAAGCAGTTCTTTACTACCAAAATAATGTGTTTATGTCTGAGGCAAAATGCTGGACTGAGAC
TGACCTTACCAAAGGACCTCATGAATTTTGCTCTCAGCATACAATGCTAGTTAAACAAGGAGATGACTAT
GTGTACCTGCCTTATCCAGATCCATCAAGAATACTAGGCGCAGGCTGTTTTGTTGATGACATCGTCAAAA
CAGATGGTACACTTATGATTGAAAGGTTTGTGTCACTTGCGATTGATGCTTACCCACTTACTAAACACCC
CAACCAGGAGTATGCTGATGTTTTCCATTTGTATTTGCAATACATTAGGAAATTACATGATGAGCTTACT
GGTCACATGTTGGACATGTACTCTGTAATGCTAACTAATGATAACACATCACGGTACTGGGAACCTGAGT
TTTATGAGGCCATGTACACACCACATACAATCTTGCAGGCTGTAGGTGCATGTGTATTGTGTAACTCACA
GACTTCACTTCGTTGCGGCGCGTGCATTAGGAGACCGTTCCTTTGTTGCAAGTGCTGCTATGACCATGTC
ATATCAACATCCCACAAATTAGTGCTGTCTGTTAATCCCTATGTTTGCAATGCCCCAGGTTGTGACGTTA
CTGATGTAACACAACTGTACTTAGGAGGTATGAGCTACTATTGCAAGTCACACAAACCTCCCATTAGTTT
CCCATTGTGTGCTAATGGTCAGGTTTTTGGTCTATATAAGAACACATGTGTAGGCAGTGACAATGTTACT
GACTTTAATGCTATAGCAACATGTGATTGGACTAATGCTGGCGATTACATACTTGCCAACACTTGTACAG
AGAGACTCAAGCTTTTCGCAGCTGAAACGCTCAAAGCAACTGAGGAGACATTCAAGCTATCTTATGGTAT
TGCCACTGTACGTGAAGTACTGTCTGATAAAGAACTTCACCTTTCATGGGAGGTGGGAAAACCAAGACCA
CCATTGAATAGGAATTATGTCTTTACTGGTTACCGTGTAACTAAAAATAGTAAAGTACAAATTGGAGAGT
ACACATTTGAAAAAGGTGACTATGGTGATGCTGTTGTGTACAGAGGTACTACAACATATAAATTGAATGT
TGGTGATTACTTTGTGCTAACATCACACACAGTAATGCCACTAAGTGCACCTACACTAGTGCCTCAGGAG
CACTATGTGAGAATAACTGGCTTATACCCAACTCTCAACATTTCAGAAGAGTTTTCTAGCAATGTTGCAA
ACTACCAGAAGGTCGGTATGCAAAAATATTCAACACTCCAGGGACCACCAGGTACCGGTAAGAGTCATTT
TGCTATTGGACTTGCACTCTACTACCCGTCTGCTCGCATAGTGTATACAGCTTGCTCTCATGCTGCTGTT
GATGCACTATGCGAAAAGGCATTGAAATACTTGCCTATAGACAAGTGTAGTAGAATCATACCTGCACGTG
CGCGTGTGGAGTGCTTTGACAAATTCAAAGTGAATTCAACATTAGAACAGTATGTTTTCTGCACTGTAAA
TGCACTGCCTGAAACTACTGCTGACATAGTAGTCTTTGATGAAATTTCAATGGCAACTAATTATGACTTG
AGTGTCGTCAATGCTAGACTACGTGCAAAACACTACGTTTACATTGGTGACCCTGCTCAATTACCGGCGC
CACGCACATTGCTTACTAAGGGCACACTTGAACCTGAATACTTTAACTCGGTGTGCAGACTCATGAAAAC
AATAGGTCCTGACATGTTTCTTGGAACATGTCGCCGTTGTCCTGCTGAAATTGTCGACACAGTGAGTGCT
TTAGTTTATGATAATAAGCTAAAAGCACACAAAGAAAAGTCAGCTCAATGCTTTAAAATGTTTTATAAGG
GTGTGATCACACATGATGTTTCATCTGCAATCAACAGGCCCCAAATAGGTGTTGTAAGAGAGTTTCTTAC
GCGCAACCCTGCTTGGAGAAAAGCTGTTTTCATTTCACCATATAATTCACAGAATGCAGTGGCTTCTAAA
ATTTTAGGATTACCCACTCAAACTGTTGATTCTTCACAGGGCTCGGAGTATGACTATGTCATATTCACAC
AAACCACTGAGACCGCACACTCTTGCAATGTCAACCGCTTCAATGTGGCTATCACAAGAGCAAAAATTGG
CATTTTGTGCATAATGTCTGACAGAGATCTTTATGATAAGCTGCAATTTACGAGTCTGGAAGTACCACGT
CGCAATGTGGCTACGTTACAAGCAGAAAATGTAACTGGACTCTTTAAGGACTGTAGTAAGATCATTACTG
GTCTTCACCCTACACAGGCACCGACACACCTCAGTGTTGATACTAAATTCAAGACTGAAGGCCTCTGTGT
TGACATACCAGGCATACCTAAGGACATGACCTATCGCAGACTCATCTCCATGATGGGCTTCAAAATGAAC
TATCAAGTCAATGGTTACCCTAATATGTTTATCACCCGTGAAGAAGCCATTCGTCACGTTCGTGCATGGA
TTGGTTTCGACGTTGAGGGTTGTCATGCAACAAGGGATGCTGTGGGAACTAACCTACCACTCCAATTAGG
ATTTTCGACAGGTGTTAACTTAGTAGCTGTACCCACTGGCTATGTTGACACTGAGAATAATACAGAGTTC
ACTAGAGTCAATGCAAAACCTCCTCCAGGTGACCAATTCAAACATCTTATACCACTAATGTACAAGGGCT
TGCCCTGGAATGTTGTGCGTATTAAGATCGTACAAATGCTCAGTGACACGCTGAAGGGATTATCTGACAG
AGTCGTGTTTGTCCTTTGGGCTCATGGCTTTGAACTTACATCAATGAAGTATTTTGTCAAGATTGGACCA
GAAAGAACGTGTTGTCTGTGTGACAAGCGTGCAACTTGCTTCTCTACTTCATCTGACACTTATGCTTGCT
GGAATCACTCTGTGGGTTTTGACTATGTCTACAACCCGTTTATGATTGATGTCCAACAATGGGGTCTTAC
AGGTAACCTTCAGAGCAACCATGATCAACACTGTCAAGTGCATGGTAATGCTCATGTGGCTAGTTGTGAT
GCCATCATGACTAGATGTCTTGCAGTCCATGAGTGCTTTGTTAAGCGCGTTGATTGGTCTGTTGAATACC
CGATTATTGGAGATGAACTGAAGATCAACGCAGCATGCAGAAAAGTACAGCACATGGTTGTTAAATCTGC
ATTGCTTGCTGATAAGTTCCCAGTTCTTCATGATATAGGAAATCCAAAGGCCATTAAATGTGTACCGCAG
GCTGACGTAGAATGGAAGTTCTACGATGCTCAGCCATGCAGTGACAAGGCTTATAAGATAGAAGAACTCT
TCTATTCCTATGCCACCCACCATGACAAATTCACTGATGGTGTTTGCTTGTTTTGGAACTGTAACGTTGA
TCGTTACCCGGCCAACGCAATTGTTTGTAGGTTTGATACAAGAGTTTTATCTAACTTAAACCTACCTGGT
TGTGATGGCGGTAGTCTGTATGTAAACAAACATGCATTCCACACGCCAGCCTTTGATAAGAGTGCTTTTT
CTAATCTTAAACAATTGCCCTTTTTCTATTATTCAGACAGTCCCTGTGAGTCTCATGGCAAACAGGTGGT
GTCAGATATTGATTATGTTCCACTCAAATCTGCTACGTGTATAACACGGTGCAACTTAGGTGGAGCTGTT
TGCAGACATCATGCAAATGAGTATAGACAATACTTAGATGCATATAACATGATGATTTCTGCCGGCTTTA
GCCTCTGGATTTACAAACAGTTCGATACATATAACCTGTGGAATACCTTTACCAGGTTACAGAGTCTAGA
AAATGTGGCTTACAATGTTATTAATAAAGGACACTTTGATGGACAGATTGGCGAAGTACCTGTGTCTATC
ATCAATAATGCTGTTTACACTAAAGTAGACGGCGTTGATGTGGAGATCTTCGAGAACAAGACAATACTTC
CTGTGAATGTAGCGTTTGAGCTTTGGGCTAAACGCAACATCAAGCCAGTGCCAGAGATTAAGATACTTAA
CAATTTGGGTGTCGACATCGCTGCCAATACTGTTATCTGGGACTACAAAAGAGAAGCGCCAGCACATGTC
TCAACAATAGGTATCTGCACAATGACTGACATTGCCAAGAAACCTACTGAAAGCGCTTGTTCGTCGCTTA
CTGTCTTATTCGATGGTAGAGTTGAAGGACAGGTTGACTTATTCAGAAATGCACGTAATGGTGTTTTAAT
AACGGAAGGTTCAGTCAAGGGTTTAACACCATCAAAAGGACCTGTGCAAGCAAGTGTCAATGGAGTCACA
TTGATTGGAGAATCAGTAAAAACACAGTTTAATTATTTCAAGAAAGTAGATGGCATCATCCAACAATTGC
CTGAAACCTACTTTACACAGAGTAGAGACTTAGAGGATTTTAAGCCCAGATCACAAATGGAAACGGACTT
CCTCGAGCTCGCAATGGATGAATTCATACAGCGATACAAGCTAGAAGGCTATGCCTTCGAGCATATCGTT
TATGGAGATTTCAGTCATGGACAACTAGGCGGACTTCATTTAATGATAGGTCTTGCCAAGAGATCACAAG
ACTCACCGTTAAAATTAGAGGATTTTATCCCTATGGATAGTACGGTGAAGAATTATTTCATAACAGATGC
TCAAACAGGTTCGTCAAAATGTGTCTGCTCTGTTATTGATCTTTTACTTGATGACTTTGTAGAAATAATA
AAGTCACAAGATCTTTCAGTAGTTTCAAAAGTGGTCAAAGTCACAATAGACTATGCTGAAATATCATTTA
TGCTTTGGTGTAAAGATGGACATGTTGAAACCTTTTACCCAAAATTACAAGCGAGTCAGGCATGGCAACC
GGGCGTTGCAATGCCCAACTTGTATAAGATGCAAAGAATGCTTCTTGAAAAATGTGACCTTCAGAATTAT
GGTGAAAACGCTGTTATACCAAAAGGAATAATGATGAATGTCGCAAAATATACCCAACTGTGTCAATACT
TAAATACACTTACATTAGCTGTGCCTTACAACATGAGAGTCATACACTTTGGCGCTGGCTCTGACAAAGG
AGTGGCGCCTGGTACAGCTGTGCTCAGACAGTGGTTGCCAATTGGCACACTACTTGTCGATTCTGATCTT
AATGATTTTGTCTCTGACGCTGATTCTACATTAATTGGAGACTGTGCTACTGTACATACAGCTAACAAAT
GGGATCTCATTGTTAGCGATATGTATGACCCTAAAACTAAACATGTGACAGAGGAGAATGACTCAAAAGA
AGGGTTTTTCACCTATCTGTGTGGATTTATAAAACAAAAACTAGCCCTGGGAGGTTCCGTGGCTGTAAAG
ATAACAGAGCATTCTTGGAATGCTGATCTCTACAAGCTTATGGGATATTTCTCATGGTGGACAGCTTTTG
TCACA-AATGTCAATGCGTCATCCTCTGAGGCATTTTTAATTGGAGTTAATTACCTTGGTAAGCCGAAAG
AGCAAATTGATGGCTATACCATGCATGCTAACTACGTCTTCTGGAGGAATACAAATCCTATTCAATTGTC
TTCTTATTCATTATTTGACATGAGCAAATTCCCTCTCAAATTAAGGGGGACTGCTGTTATGTCTTTAAAA
GAGAATCAAATCAATGACATGATTTATTCCCTGTTGGAAAAGGGTAGACTTATCATTAGAGAAAACAACA
CAGTTGTAGTCTCAAGTGATGTTCTTGTTAATCATTAAACG-AACATG---AAAATTTTAATTT------
---TTGCTTTCCTAGTTACCCTAGTTAAAGCACAAGAAGG---TTGTGGCGTGATCAACCTCAAGAC--A
CAACCTACATTAAC--ACAAGTCTCCTCCTCGCGTAGAGGTGTTTATTATAATGATGATATATTCCGTTC
TGATGTTTTACATCTCACGCAGGATTATTTCTTACCATTCCATTCTAACCTAACACAGTACTTTTCTCTT
AATA---TTGAGTCAGATAAAATTGTTTATTTTGACAATCCCATATTGAAATTTGGTGACGGTGTTTACT
TCGCAGCCACCGAAAAGTCTAATGTAATAAGAGGCTGGGTGTTTGGTTCCACTTTTGACAACACCACTCA
GTCTGCTATTATAGTCAATAATTCCACACACATTATTATACGTGTGTGCTATTTTAACCTCTGTAAAGAT
CCCATGTATACCGTGTCTGCT------------------GGCACCCAAGTGTCCTCATGGGTTTACCAGA
GTGCTTTCAATTGCACATACGATAGAGTGAAAAAAAGCTTCCAACTAGACACATCCC---CTAAGACTGG
TAATTTTACTGACTTACGTGAGTTTGTCTTTAAAAATCGTGATGGGTTTTTCACTGTTTACCAGACTTAT
ACCCCAGTTAACCTCCTTAGAGGTTTGCCATCAGGTCTTTCAG------------TTTTAAAACCCATTC
TTAAATTACCGTTTGGAATTAATATTACTTCTTTTAGAGTGGTTATGGCAATGTTCAGCAAAACCACTTC
------------------TAATTATGTGCCAGAAAGTGCTGCTTATTATGTGGGCAATCTTAAACAGTCC
ACTTTTATGCTCAGCTTTAATCAGAATGGAACTATTGTAGATGCTGTGGATTGTTCTCAAGATCCACTTG
CAGAGTTAAAGTGTACTACAAAAAGTTTTAATGTCTCCAAAGGCATTTATCAAACTTCCAATTTCAGAGT
ATCACCAGTTACTGAGGTTGTTAGATTTCCAAATATTACAAATCTCTGTCCTTTTGACAAGGTTTTTAAT
GCCACACGCTTTCCTAGTGTCTATGCCTGGGAAAGAACTAAGATTTCTGATTGTGTTGCAGATTACACTG
TTTTCTACAACTCA---ACTTCTTTTTCGACTTTCAACTGTTACGGAGTCTCTCCTTCTAAGTTGATTGA
TTTGTGTTTTACAAGTGTGTATGCAGACACATTTTTGATAAGATTTTCAGAAGTCAGACAAGTGGCACCT
GGTCAGACTGGTGTTATTGCAGACTACAATTATAAACTACCTGACGACTTTACAGGCTGTGTTATAGCTT
GGAACA---------------CTGCTAAGCAAGACGTCGGTAGCTATTTTTATAGGTCTCATCGCTCTAG
CAAATTAAAACCCTTTGAAAGAGACCTTTCATCAG-----------------------------------
-AAGA------AAATGGTGTCCGTACACTCAGTACGTATGATTTTAATCAATATGTACCTCTTGAGTACC
AAGCCACTAGAGTTGTTGTTCTTTCATTTGAACTCCTCAATGCACCTGCTACAGTGTGTGGACCAAAATT
ATCCACTTCATTGGTTAAGAACCAGTGCGTCAACTTCAACTTTAATGGATTTAAAGGTACTGGTGTGTTG
ACCGACTCGTCTAAAACGTTTCAGTCTTTTCAGCAGTTTGGTCGGGATGCATCTGATTTTACTGATTCAG
TGCGTGACCCGCAAACTTTACGGATACTTGACATTTCACCGTGCTCTTTTGGTGGTGTGAGTGTCATAAC
ACCAGGAACTAACACTTCATCTGCAGTGGCTGTTCTTTACCAAGATGTAAACTGCACTGATGTTCCCACA
ACATTACATGCAGATCAATTAGCACCCTCTTGGCGTGTTTATACCACTGGACCCTATG------TTTTCC
AAACACAAGCAGGGTGCCTTATAGGAGCTGAACATGTCAACGCATCCTATCAGTGTGACATTCCAATTGG
TGCTGGCATTTGTGCTAGCTATCATACAGCCTCACTTT------------TATGGAGTACAGGTCAAAAA
TCTATTGTGGCCTATACTATGTCATTAGGTGCTGAAAATTCTGTGGCATATGCTAATAATTCCATTGCCA
TACCCACTAATTTTTCTATTAGTGTCACTACTGAAGTGATGCCTGTTTCTATGGCTAAAACATCTGTCGA
TTGTACTATGTACATCTGTGGTGATTCTTTAGAGTGCAGTAACCTACTGCTTCAGTATGGTAGCTTCTGT
ACCCAACTTAACCGTGCCCTTTCTGGCATTGCTGTAGAACAGGACAAAAACACCCAAGAGGTGTTTGCCC
AGGTTAAACAGATGTATAAAACACCAACTATAAGAGATTTTGGTGGTTTTAATTTCTCTCAGATATTACC
AGACCCTTTGAAACCTACTAAGCGTTCTTTTATAGAGGATTTGCTCTACAACAAAGTAACACTCGCGGAT
GCAGGCTTCATGAAACAGTATGCAGACTGTTTGGGTGGTATTAACGCAAGAGATCTCATCTGTGCTCAAA
AGTTTAATGGACTCACAGTCTTACCACCTTTGCTCACTGATGACATGATTGCAGCCTACACTGCTGCGCT
CATTAGTGGCACTGCCACTGCAGGCTGGACTTTCGGTGCAGGTGCAGCCCTTCAAATACCTTTTGCTATG
CAAATGGCTTATAGGTTTAACGGCATTGGAGTTACTCAAAATGTTCTCTACGAGAACCAAAAACAAATTG
CCAATCAGTTCAATAAGGCTATTACTCAAATTCAAGAATCACTCACAACTACATCGACAGCATTGGGCAA
GCTGCAAGACGTAGTCAACCAGAATGCTCAAGCATTAAATACACTTGTCAAACAACTTAGCTCCAATTTT
GGTGCTATTTCAAGTGCTTTGAATGATATCCTCTCACGACTTGACAAAGTTGAGGCAGAGGTGCAAATTG
ACAGGTTGATTACAGGCAGATTACAAAGCCTCCAAACCTATGTAACACAACAATTAATCAGAGCTGCTGA
AATCAGGACTTCTGCTAATCTTGCTGCTACTAAAATGTCTGAGTGTGTTCTTGGACAATCGAAAAGAGTT
GATTTTTGTGGAAAAGGTTATCACCTTATGTCTTTCCCTCAATCCGCTCCACATGGTGTTGTGTTCTTAC
ATGTCACTTATGTGCCATCACAAGAAAGGAACTTCACCACTGCCCCAGCAATTTGTCATGAAGGCAAAGC
ATACTTCCCTCGTGAAGGTGTGTTTGTATCTAATGGCAGTTCTTGGTTTATTACACAGAGGAATTTTTAT
TCACCACAGATAATCACAACAGACAATACATTTGTCGCCGGAAGTTGTGATGTCGTCATTGGAATCATTA
ATAATACAGTTTATGATCCTCTGCAACCTGAGCTTGACTCATTTAAACAAGAGCTAGATAAGTACTTCAA
AAATCATACATCACCTGATGTTGATCTTGGCGACATTTCAGGCATCAATGCTTCTGTCGTCGATATTCAG
AAAGAAATTGACCGCCTCAATGAGGTTGCCAAAAATTTAAATGAATCACTCATTGACCTTCAAGAACTTG
GCAAATATGAGCAATATATTAAATGGCCTTGGTATGTCTGGCTTGGCTTTATAGCAGGGTTAGTAGGATT
ATTTATGGCCATCATTCTTCTTTGTTACTTTACTAGCTGCTGTAGCTGCTGTAAAGGCATGTGCTCCTGT
GGTTCTTGCTGCAGATTTGATGAAGATGACTCTGAGCCAGTGCTCAAAGGAGTCAAATTACATTACACAT
AAACGAACTT-ATGGATTTGTTTATGAGTATTTTCACACTTGGATCAATTACACGTCAACCAAGTAAGAT
TGAAAATGCTTTTCTTGCAAGTACTGTTCATGCTACTGCAACGATACCGCTACAAGCCTCACTCTCTTTC
CGATGGCTTGTTGCTGGCGTTGCACTTCTTGCTGTTTTTCAAAGCGCTTCCAAAGTGATTGCGCTTCATA
AGAAGTGGCAACTTGCCTTACACAAAGGCATCCAATTTGTTTGCAACTTGCTGCTACTCTTTGTGACAAT
TTATTCACATCTTCTACTTTTAGCTGCTGGCATGGAGGTACAATTTTTGTACATCTATGCTTTGATTTAT
ATTCTGCAAACTTTAAGTTTTTGCAGATTTATCATGAGATGCTGGCTTTGTTGGAAGTGCAAATCCAAGA
ATCCATTATTATATGATGCCAACTACTTTGTTTGCTGGCATACATATAATTATGACTACTGTATACCATA
CAACAGTGTCACAGATACAATCGTCGTTACTTCAGGTGACGGCATTTCAACACCAGAACTCAAAGAAGAC
TACCAAATTGGTGGTTATTCTGAGGATTGGCATTCAGGTGTTAAAGACTATGTCGTTGTACATGGCTATT
TCACCGAAGTTCACTACCAGCTTGAGTCTACACAAATTACTACAGACACTGGTATTCAAAACGCTACATT
CTTCATCTTTAACAAGCTTGTTAAAGGTCC---GCCGAATGTGCAAATACACACAATCGACGGCTCTTCA
GGAGTTGTAAATCCAGCAATGGACCCAATTTATGATGAGCCGACGACGACTACTAGCGTGCCTTTGTAAG
CACAAGAAAGTGAGTACGAACTTATGTACTCATTCGTTTCGGAAGAAACAGGTACGTTAATAGTTAATAG
CGTACTTCTTTTTGTTGCTTTCGTGGTATTCTTGCTAGTTACACTAGCCATCCTTACTGCGCTTCGATTG
TGTGCGTACTGCTGCAATATTGTTAACGTGAGTTTAGTAAAACCAACAGTTTACGTTTACTCGCGTGTTA
AAAATCTGAACTCTTCTGATTGTGTTCCTGATCTTCTGGTCTAAACGAACTAACTATTA---TT---ATT
CTGTTTGGAACTTTAACATTGCTTATCATGGCTGAGAACGGA------------------ACCATTTCTG
TTGAGGAGCTTAAAAGACTCCTGGAACAATGGAACCTAGTAATAGGCTTCCTTTTCCTCGCCTGGATTAT
GTTATTACAATTTGCCTATTCTAATCGGAACAGGCTTTTGTACATAATAAAGCTTGTCTTCCTCTGGCTC
TTGTGGCCAGTAACACTTGCTTGCTTTGTGCTTGCTGCTGTTTACAGAATTAATTGGGTGACTGGCGGTA
TTGCGATTGCAATGGCTTGCATCGTAGGCTTGATGTGGCTTAGCTACTTTGTTGCTTCCTTCAGGCTGTT
TGCTCGTACCCGCTCAATGTGGTCATTCAACCCAGAAACAAACATTCTTCTCAATGTGCCTCTTCGAGGG
ACAATTGTAACCAGACCGCTCATGGAAAGTGAACTTGTCATTGGCGCTGTGATCATTCGTGGTCACCTGC
GAATGGCTGGACACTCCCTAGGGCGCTGTGATATTAAGGACCTGCCAAAGGAGATCACTGTGGCTACGTC
ACGAACGCTTTCTTATTACAAACTAGGAGCGTCGCAGCGTGTAGGCACTGATTCAGGTTTTGCTGCATAC
AACCGCTACCGTATTGGAAACTACAAATTAAACACAGACCACTCTGGTAGCAACGACAATATTGCTTTGC
TAGTACAGTAAGTGACAACAGATGTTTCATCTCGTTGACTTTCAGGTTACAATAGCAGAGATATTGATTA
TCATTATGAGGACTTTCAGGATTGCCATTTGGAATCTTGATGTACTAATAAGTTCAATAGTGAGACAATT
ATTTAAGCCTCTAACTAAGAAGAAATATCCTCAGTTAGATGATGAAGAACCTATGGAGTTAGATTATCT-
TT--------------------------------------------------------------------
----------------------------------------------------------------------
----------------------------------------------------------------------
----------------------------------------------------------------------
----------------------------------------------------------------------
----------------------------------------------------------------------
----------------------------------------------------------------------
----------------------------------------------------------------------
----------------------------------------------------------------------
----------------------------------------------------------------------
----------------------------------------------------------------------
----------------------------------------------------------------------
----------------------------------------------------------------------
----------------------------------------------------------------------
--------------------------------------------------------------------AA
ACGAACATGAAAATTATTCTCTTCTTGACATTGATTGTACTTGCAACTTGCGAGTTATATCACTATCAAG
AGTGTGTTAGAGGTACCACTGTACTATTAGAAGAACCTTGCCCGTCAGGAACTTACGAGGGCAATTCACC
ATTTCATCCTCTTGCTGATAACAAATTTGCACTAACTTGCACTAGCACACATTTTGCTTTTGCTTGTGCT
GACGGTACTAGACATACCTATCAGCTTCGTGCAAGATCAGTTTCACCTAAACTTTTCATCAGACAAGAGA
AAGTTTACCAAGAGCTCTATTCGCCGCTTTTTCTCATTGTTGCTGCTTTAGTATTTATAATACTTTGCTT
CACCATTAAGAGGAAGACAGAATGAATGAGCTCACTTTAATTGACTTCTATTTGTGCTTTTTAGCCTTTC
TGCTATTCCTTGTTCTAATAATGCTTATTATATTTTGGTTTTCACTTGAACTCCAGGATATAGAAGAACC
TTGTAACAAAG--TCTAAACGAACATGAAACTTCTCATTGTTATGACTTGTATCTCTC------TTTGCT
GCTGTATAC-GCACTGTGGTACAGCGCTGTGTATCTAATACACCTTATGTTCTTGAAAACCCATGTCCCA
CTGGTTATCAGCCAGAGTGGAACATTAGGTATAACACTAGGGGTAATACTTATAACACTGCTAGACTGTG
TGCCTTAGGAAAAGTTCTATCTTTTCATAGATGGCACACTATGGTTCAAGCATGTACACCT---------
AATGTCACCATCAATTGTCAAGATCCAGTAGGTGGTGCACTTGTAGCGAGATGTTGGTACTTTCACCGAG
GTTCCCAGACCGCTACATTTAGAGACATACACGTAGATCTGTTCTTTAAACG---AACTTAAAATGTCTG
ATAATGGACCCCA---AAACCAACGTAGTGCCCCCCGCATTACATTTGGTGGACCCTCAGATTCAACTGA
CAATAACCAGGATGGAGGACGCAGTGGTGTACGGCCAAAACAACGCCGACCCCAGGGTTTACCCAATAAT
ACTGCGTCTTGGTTCACAGCTCTCACTCAGCATGGTAAGGAAGGACTCAAATTCCCTCAAGGCCAGGGAG
TTCCTATCAACACCAATAGTGGCAGAGACGACCAAATTGGCTACTACAGAAGAGCTACCCGACGAGTTCG
TGGTGGTGACGGTAAAATGAAAGAGCTCAGCCCCAGATGGTACTTTTATTACCTAGGAACTGGCCCAGAA
GCTTCACTTCCCTATGGTGCCAATAAAGAAGGCATCGTATGGGTTGCAACTGAGGGTGCCTTGAACACAC
CAAAAGATCATATTGGCACCCGCAATCCTAATAACAATGCTGCTATTGTGCTACAACTTCCTCAAGGAAC
AACATTGCCAAAAGGCTTCTACGCAGAAGGGAGCAGGAATGGTAGTCAAGCCTCTTCTCGCTCCTCATCA
CGTAGTCGTGGAAATTCAAGAACTTCAACTCCTGGCAGCAGTAGGGGAAATTCTCCTGCTCGAGTGGCTA
GCGGAGGTGGTGAAACTGCCCTCGCGCTATTGCTGTTAGACAGATTGAACCAGCTGGAGAGCAAAGTTTC
TGGTAAAGGCCAACAACAACAAGGCCAAACTGTCACTAAGAAATCTGCTTCAGAGGCATCTAAAAAGCCT
CGACAAAAACGTACTGCAACCAAACAGTATAATGTCACCCAAGCTTTTGGGCGACGTGGTCCAGATCAAA
CTCAAGGAAACTTTGGAGACCAGGAGTTAATCAGACAAGGAACTGATTATAAACACTGGCCGCAAATAGC
ACAGTTTGCTCCAAGTGCCTCTGCATTCTTCGGAATGTCACGCATTGGCATGGAAGTCACACCTTCGGGA
ACATGGCTGACTTACCATGGAGCCATTAAATTGGATGACAAAGATCCCCAATTCAAAGACAACGTCATAC
TGTTGAATAAGCACATTGACGCATACAAAACATTCCCACCAACAGAGCCTAAAAAGGACAAAAAGAAAAA
GACTGATGAAGCTCAGCCTTTACCGCAGAGACAAAAGAAACAGCCCACTGTGACTCTTCTTCCTGCGGCC
GACATGGATGATTTCTCCAGACAACTTCAAAATTCCATGAGTGGAGCTTCTGCTGATTCAACTCAGGCAT
AAACACTCATGATGACCACACAAGGCAGATGGGCTATGTAAACGTTTTCGCAATTCCGTTTACGATACAT
AGTCTACTCTTGTGCAGAATGAATTCTCGTAACTAAACAGCACAAGTAGGTTTAGTTAACTTTAATTTCA
CATAGCAATCTTTAATCAATGTGTAATGTTAGGGAGGACTTGAAAGAGCCACCACATTTTCACCGAGGCC
ACGCGGAGTACGATCGAGGGTACAGTGAATAATGCTAGGGAGAGCTGCCTATATGG-AGAGCCCTAATGT
GTAAAATTAATTTTAGTAGTGCTATCCCCATGTGATTT--ATAGCTTCTTAGAGATGACAAAAAAAAAAA
AA......................
>JX993987_Bat_CoV_Rp_Shaanxi2011
......................................................................
.......TTAAAA------TCTGTGTGGCTGTCGCTCGGCTGCATGCCTAGTGCACTTACGCAGTATAAA
TATTAATAAC-TTTACTGTCGCTGACAGGATACGAGTAACTCGTCCTTCTTCTGCAGACTGCTTACGGTT
TCGTCCGTGTTGCAGTCGATCATCAGCATACCTAGGTTTCGTCCGGGTGTGACCGAAAGGTAAGATGGAG
AGCCTTGTTCTTGGTGTCAGCGAGAAAACACACGTCCAACTCAGTTTACCTGTTCTGCAGGTTAGAGACG
TGCTAGTACGTGGCTTCGGGGACTCTGTGGAAGAGGCCCTATCGGAGGCACGTGAACATCTTAAAAATGG
CACTTGTGGCTTAGTAGAGCTGGAGAAAGGCGTTTTGCCCCAGCTTGAACAGCCCTATGTGTTCATCAAA
CGTTCTGACGCCCAAAGTACTAATCATGGCCACAAGGTCGTTGAATTGGTTGCTGAATTGAATGGCGTTC
AGTACGGTCGTAGCGGTACAACACTGGGAGTCCTCGTGCCACATGTGGGCGAAACCCCTATTGCGTACCG
CAATGTTCTTCTTCGTAAGAACGGTAATAAGGGAGCTGGTGGCCATAGCTACGGCATCGATCTAAAGTCT
TATGACTTAGGTGACGAGCTTGGCACTGATCCCATTGAGGATTATGAACAAAACTGGAACACTAAGCATG
GCAGTGGTGTACTCCGTGAACTCACTCGTGAGCTCAATGGAGGTGCAGTCACTCGCTATGTCGACAACAA
CTTCTGTGGCCCGGATGGGTACCCTCTTGAATGCATTAAAGACCTCCTCGCTCGCGCGGGCAAGTCAATG
TGCACTCTTTCTGAACAACTTGATTACATCGAGTCGAAGAGAGGTGTCTACTGCTGCCGTGAACATGAAC
ATGAAATTGTTTGGTTCACTGAGCGCTCAGACAAGAGCTATGAGCACCAGACACCCTTCGAGATCAAGAG
TGCCAAGAAATTTGACACTTTCAAAGGGGAATGCCCGAAGTTCGTATTTCCTCTTAACTCAAAAGTCAAA
GTCATTCAACCGCGTGTTGAAAAGAAAAAGACTGAAGGTTTCATGGGGCGCATTCGCTCTGTGTACCCTG
TTGCTACTCCACAAGAGTGCAACGACATGCATTTGTCTACCTTGATGAAATGTAATCATTGTGATGAAGT
TTCATGGCAGACGTGCGACTTTATAAAAGCCACTTGTGAACAATGTGGCACTGAAAACCCTGTCTGTGAA
GGACCCACTACATGTGGGTACCTACCTACTAATGCTGTAGTAAAAATGCCATGC---CCTGCTTGCCAAG
ACCCGGAAGTAGGCCCTGAGCATAGTGTTGCTGACTACCACAACCACTCAAACATTGAAACTCGACTCCG
CAAGGGAGGTAGGACTAAATGTTTTGGAGGCTGTGTGTTTTCCTATGTTGGCTGCTACAACAAGCGCGCC
TACTGGGTTCCTCGTGCTAGTGCCAATATTGGTGCAAACCATACTGGCATTACTGGTGATAATGTGGAGA
CTCTGAATGAGGATCTCCTCGAGATACTGAGCCGCGAACGTGTTAACATTAACATCGTTGGCGAATTTCA
GTTGAATGAAGAGGTTGCCATTATCCTGGCATCTTTCTCTGCTTCTACAAGTGCCTTTATTGACACAGTG
AAGAGCCTTGACTACAAGTCTTTTAAAGCCATTGTTGAGTCCTGCGGAAACTACAAAGTTACCAAGGGAA
AGCCCGTAAAAGGAGCTTGGAACATTGGACAACAGCGGTCAATCCTAACACCACTGTGCGGTTTCCCCTC
ACAGGCTGCTGGTGTTATCAGATCAATCTTCTCTCGCACACTAGATGCAGCAAACCATTCAATTCCTGAT
TTGCAAAGAGCAGCTGTGACCATCCTTGATGGCATTTCAGAACAATCATTGCGTCTTGTTGATGCCATGG
TTTACACTTCAGACTTGATCACCAACAGTGTCATTGTTATGGCATATGTGACTGGTGGTCTTGTACAACA
AACAACTCAGTGGTTATCTAACATGTTAGGTACCACTGTTGAAAAGCTCAAACCCGTGTTTACATGGATT
GAGACTAAGCTTAGTGCAGGAGTTGAATTTCTTAGGGATGCCTGGGAAATTCTTAAATTCTTGGTTACAG
GAGTGTTTGACATCGTTAAGGGTCAAATACAGGTGGCTTCAGACAATCTCAAGGAATGTGTAAAAACTTT
CCTTGATGTCATTAACAAAGCACTTGAAATGTGCATTGATCAAGTCACAATTGCTGGCGCCAAGATGAGA
TCACTCAATCTTGGAGAGATCTTCATTGCACAGAGTAAGGGCCTCTATCGCCAATGCATTCGTGGTAAGG
AACAGCTGCAATTACTTATGCCTCTTAAGGCTCCTAAGGAAGTCACCTTCCTCGATGGTGACTCACATGA
CACAGTATTGACCTCAGAGGAGGTTGTTCTTAAAAATGGTGAACTCGAAGCACTCGAGACGCCAGTTGAC
AGCTTCACTAATGGAGCAGTCGTGGGCACACCAGTATGTGTCAATGGCCTCATGCTTTTGGAGCTAAAAG
ACAAGGAACAGTACTGTGCTTTGTCTCCTGGTTTACTAGCCACAAACAATGTCTTCCGTCTAAAAGGAGG
TGCACCAGTTAAAGGTGTAACCTTTGGAGAAGACACTGTCTTGGAAGTTCAGGGCTATAAGAATGTGAGA
ATCACATTCGAGCTTGATGAGCGCGTGGACAAAGTGCTTAATGAGAAGTGCTCTGTTTACACTGTTGAAT
CCGGTACTGAAGTTACTGAATTCGCATGTGTTGTAGCAGAGGCTGTTGTGAAGACTTTACAGCCAGTCTC
TGATCTTCTTACTAATATGGGTATTGATCTTGATGAGTGGAGTGTAGCTACATTCTACTTGTTTGATGAT
GCTGGTGAAGAAAAACTTTCTTCGCGCATGTACTGCTCTTTCTATCCTCCTGATGAGGAAGAAGAATGTG
AAGAGTATGAGGAAGAAGAAGAAGTTCCTGAACAAACCTGTGAACACGAATATGGCACAGAGGATGACTA
TAAAGGCCTTCCTCTTGAATTTGGTGCATCAAC------ACAACAGGTT---GATGAAGAAGAAGAGGAA
GACTGGCTTGA---------TGAA----------------------------------------------
-----------------------------GCG---------GAGCCTGAGCCAGAATCTCTATCTGAGGA
ACCAGTTAACCAGTTTACTGGTTACTTAAAACTTACTGACAATGTTGCCATTAAGTGTGTTGACATTGTT
AAGGAGGCACAGAGTGCTCGTCCTGAAGTGATTGTAAATGCTGCTAACATCCACTTGAAACATGGTGGTG
GCGTAGCTGGTGCACTCAACAAAGCAACTAATGGTGCTATGCAACAAGAGAGTGATGA-TTACATTAAGC
AAAATGGACCACTTACAGTAGGTGGTTCGTGTTTGCTTTCTGGACATAATCTTGCTAAGAAGTGCATGCA
TGTTGTTGGCCCTAACCTAAATGCTGGTGAGGACGTCCAACTTCTTAAGGCTGCATATGAGAATTTCAAT
TCACAGGATGTGTTGCTTGCACCGCTATTGTCAGCTGGCATATTCGGTGCTAAACCATTGCAGTCACTTA
AAGTGTGTGTTGAAGTAGTTCACACACAAGTCTACATCGCAGTTAATGACAAGAGTCTTTATGATCAGGT
T---------------------------------------------------GTACTAGATTACCTGGAC
AGTCTGAAACCTAAAGTAGAGTCTCCCAAGAAAGAGGAGAACCCAAAACTGGAAGAGCCTAAAATGGAGC
AG------------------------------------CCAGCTGTTGAGAAACCTGTTGATGTCAAACC
TAAAATTAAGGCTTGTATTGATGAGGTTACTACAACATTGGAAGAGACTAAATTTCTTACCAATAAATTG
CTTCTCTTTGCTGACATCAATGGTAAACTTTACCAGGATTCTCAGAACATGCTAAGAGGTGAAGACACGT
CTTTCCTAGAAAAGGACGCACCGTACATTGTGGGTGATGTCATCACTAGTGGTGATATCACTTGCGCTAT
AATACCTGCTAAGAAGGCTGGTGGTACTACAGAAATGCTTGCAAAGGCATTAAAGAAAGTGCCAGTTGGT
GAGTACATAACCACATATCCTGGACAAGGATGTGCTGGCTATACACTCGACGAAGCAAAAACTGCGCTTA
AGAAATGCAAATCTGCATTTTATGTACTACCTTCAGAAACACCTAACGAGAAAGAAGAAATTCTAGGAAC
AGTATCCTGGAATTTAAGAGAGATGCTTGCTCATGCAGAAGAGACAAGAAAATTAATGCCTGTCTGCATG
GATGTGCGTGCCATAATGGCTACCATTCAGCGCAAGTATAAAGGCATTAAAATTCAAGAAGGAATTGTTG
ACTATGGTGTCCGATTCTTCTTCTACACTAGTAAAGAGCCTGTAGCCTCTATCATTACAAAGCTCAATTC
ACTAAATGAGCCACTTGTCACAATGCCAATAGGTTATGTGACACATGGCTTTAATTTGGAAGAGGCTGCG
CGCTGCATGCGCTCCCTTAAAGCTCCTGCTGTGGTTTCAGTGTCTTCACCAGACGCAGTCACTACATATA
ATGGGTACCTCACGTCATCTTCAAAGACACCTGAGGAACACTTCATAGAGACTATTTCCCTTGCGGGCAC
GTATAGGGATTGGTCTTATTCTGGACAACGTACAGAATTAGGTGTTGAATTTCTTAAGCGTGGGGATAAG
ATTGTTTACCACACAATCGAAAGCCCCGTCGAGTTTCATCTCGATGGCGAGGTTCTCCCACTTGACAAGC
TCAAGAGTCTTTTATCTCTTCGCGAGGTTAAGACTATTAAAGTGTTTACGACTGTAGACAACACTAATCT
CCACACACAGATTGTGGACATGTCAATGACATATGGACAACAGTTTGGTTCAACCTATTTGGATGGCGCT
GATGTTACTAAAATTAAGCCTCATGTTAATCATGAGGGTAAGACTTTCTTTGTGCTACCCAGTGATGATA
CACTGCGTAGTGAAGCATTTGAGTACTACCATACTCTTGATGAAAGTTTTCTTGGTAGGTACATGTCTGC
CTTAAGCCACACAAAGAAATGGAAATTTCCTCAAGTTGGTGGTTTAACTTCAATTAAATGGGCTGATAAC
AATTGTTATTTGTCTAGTGTTTTGTTAGCACTTCAGCAAATTGAAGTGAAATTTAACGCACCTGCACTAC
AAGAAGCCTACTATAGGGCTCGTGCTGGTGATGCTGCCAACTTTTGTGCACTCATACTCGCTTACAGCTA
CAAAACTGTTGGTGAGTTGGGTGATGTTAGAGAAACTATGACCCATCTTCTACAACATGCCAATTTGGAA
TCTGCTAAGCGGGTTCTTAATGTGGTGTGTAAACATTGCGGCCAGAAAACTACAACTCTAACGGGTGTAG
AAGCCGTGATGTATATGGGTACTTTGTCTTATGATGAGCTTAAGACAGGTGTTTCAATTCCTTGTGTGTG
TGGCCGCAATGCTACACAATACTTAGTACAACAAGAGTCTTCTTTTGTTATGATGTCTGCACCTCCTGCT
GAGTACAAGTTGCAGCAGGGTACATTTTTATGTGCTAATGAGTACACTGGTAATTATCAGTGTGGTCATT
ACACTCACATAACTGCAAAGGAAACGCTCTATCGTATAGATGGAGCCCACCTTACAAAAATGTCAGAATA
CAAAGGACCAGTGACTGATGTTTTCTATAAGGAAACATCTTACACTACAACTATTAAGCCTGTGTCATAC
AAACTTGATGGAGTTACTTACACAGAGATTGAACCAAAACTAGATGGGTATTACAAGAAGGATAATGCTT
ACTACACGGAGCAGCCCATTGATCTGGTGCCAACTCAGCCCTTACCGAATGCGAGTTTTGATAATTTCAA
ACTCACATGTGCTAACACTAAATTCGCTGATGACCTCAATCAAATGACAGGCTTCAAAAAGCCAGCTTCA
CGTGAGCTATCTGTCACATTCTTCCCAGACTTGAATGGCGATGTAGTGGCTATTGACTATAGACATTACT
CAGCGAGTTTCAAGAAAGGTGCTAAACTGCTGCATAAGCCAATTATTTGGCATATCAATCAGACTACAAA
CAAGACAACTTACAAACCAAACACCTGGTGTTTACGTTGTCTTTGGAGTACAAAGCCAGTTGAAACTTCA
AATTTATTTGAAGTTCTGGAAGTAGAAGGCACACAAGGAATGGATAATCTTGCTTGTGAAAGCCAATCAC
CAATCTCTGAAGAAGTAGTGGAAAATCCTACCGTACAGAAGGAAGTAATAGAGTGTGACGTGAAAACTAC
CGAAGTTGTAGGCAATGTCATACTAAAACCATCAGAAGAGGGTGTCAAGGTGACACAAGAGTTAGGCCAT
GAAGATCTAATGGCTGCTTATGTAGAAAATACAAGCATTACCATCAAGAAACCTAATGAGCTCTCGTTGG
CCTTAGGTTTAAAAACACTTGCCACTCACGGTGCTGCTGCGATCAATAGTGTCCCTTGGAGTAAGATCTT
GGCTTATGTTAAGCCTTTTCTAGGACAAGCAGCAGTCACAACATCCAACTGTATGAAGAAATGTGTACAG
CGCATTTTTAACAACTATATGCCTTATGTCATTACATTATTATTCCAGTTGTGCACTTTCACAAAGAGCA
CTAACTCGAGAATTAGAGCATCACTTCCTACAACTATTGCTAAAAATAGTGTTAAGAGTGTTGCAAAATT
ATGTTTGGACGTTTGCATTAACTATGTGAAATCTCCTAAATTTTCTAAATTGTTCACAATTGCAATGTGG
CTATTGTTGTTAAGCATTTGCTTAGGTTCATTAATCTATGTGACTGCAGCTTTTGGGGTGCTTTTATCCA
ACTTAGGCATTCCTTCTTATTGCGATGGTGTTAGAGAGTCATATCTTAACTCTTCTAATGTCACTATTAT
AGATTTTTGTGAGGGTTCTTTCCCTTGCAGTGTTTGCTTAAATGGATTAGATTCTCTTGATTTCTACCCG
GCTCTCGAAACCATTCAGGTTACGATTTCATCGTACAAGCTAGATCTGACATTCTTAGGCTTAGCAGCTG
AATGGTTTTTGGCATACATGTTGTTTACAAAATTCTTCTACTTACTTGGTCTTTCCGCTATAATGCAGGT
GTTTTTCGGCTACTTTGCTAGTCATTTCATCAGCAACTCATGGCTCATGTGGTTTGTCATTAGCATTGTA
CAAATGGCACCCGTCTCCGCAATGGTTAGGATGTACATCTTTTTTGCTTCTTTTTACTACGTATGGAAAA
GTTATGTTCATATTATGGATGGTTGTACTTCCTCTACGTGCATGATGTGTTACAAGCGCAATCGTGCAAC
ACGTGTGGAATGTACAACCATAGTTAATGGCATGAAGAGATCTTTCTATGTCTATGCAAATGGAGGCCGA
GGCTTCTGTAAAGCTCACAATTGGAATTGTCTTAACTGTGACACATTTTGTGCTGGTAGTACTTTCATTA
GCGACGAAGTTGCTCGTGACTTGTCACTCCAGTTTAAGAGACCAATTAACCCCACGGACCAGTCCTCTTA
TGTTGTTGATAGTGTTGCCGTCAAGAATGGTGCACTTCACCTTTATTTTGATAAGGCTGGCCAGAGGACT
TATGAGAGACACCCGCTTTCTCATTTTGTTAATTTAGACAATCTGAGAGCTAATAACACCAAGGGTTCGT
TACCTATTAATGTTATTGTTTTTGACGGCAAATCTAAATGTGATGAATCTGCTGCCAAGTCTGCGTCTGT
TTATTACAGTCAGCTTATGTGCCAACCTATTCTGCTGCTTGATCAAGCTCTTGTTTCAGATGTTGGTGAT
AGTACTGAAGTTTCTGTTAAGATGTTTGATGCTTACGTCGACACCTTTTCAGCAACTTTTAGTGTTCCTA
TGGAAAAACTTAAAGCACTTGTGGCTACGGCTCATAGCGAGTTGGCTAAGGGTGTTGCTTTGGATGGTGT
CCTATCCACATTTGTTTCAGCTGCCCGTCAAGGTGTTGTTGATACTGATGTTGACACAAAGGACGTCATT
GAGTGTCTCAAACTTTCTCATCACTCTGATTTAGAAGTGACTGGTGACAGTTGTAATAACTTCATGCTCA
CCTACAACAAAGTTGAAAACATGACGCCCAGAGATCTTGGTGCATGTATTGATTGTAATGCAAGGCACAT
CAATGCCCAAGTAGCAAAAAGTCACAACATTTCGCTCATCTGGAATGTCAAGGACTATATGTCATTGTCT
GAACAGCTGCGCAAGCAAATTCGTAGTGCTGCTAGAAAGAACAACATACCCTTTAGGCTTACTTGTGCTA
CTACTAGGCAAGTTGTCAATGTCATAACTACTAAAATCTCACTCAAGGGTGGTAAGATTGTTAG---TAC
TTGGTTTAAATTCATGCTGAAAGTCACACTTTTGTGTGTTCTATCTGCATTGATTTGTTACATCATTATG
CCAGTTCACTCATTGTCTGTTCATGATGGTTACACAAATGAAATCATTGGATATAAGGCTATCCAGGACG
GTGTCACTCGTGACATAGTCTCAACTGATGATTGCTTTGCTAACAAACACGCTGGATTTGAATCTTGGTT
TAGCCAGCGTGGCGGTTCTTACAAAAATGATAAAAGCTGCCCTGTTGTAGCTGCTATCATTACTAGGGAA
ATTGGTTTCATAGTGCCTGGTTTACCTGGTACTGTTCTGAGAGCAATTAATGGTGACTTCTTGCATTTTC
TACCTCGCGTTTTTAGTGCTGTAGGTAACATCTGCTACACACCATCAAAACTTATTGAGTATAGTGATTT
TGCTACCTCTGCTTGTGTCTTAGCTGCTGAGTGTACCATTTTTAAGGACGCTATGGGTAAGCCTGTGCCA
TATTGTTATGACACTAACTTACTTGAGGGTTCTATTTCTTACAGTGAGCTTCGTCCTGACACTCGCTATG
TGCTTATGGACGGTTCTATTATACAGTTCCCTAACACCTACCTTGAAGGTTCTGTTAGAGTGGTTACAAC
TTTTGATGCAGAGTACTGCCGTCATGGCACCTGCGAGAGGTCAGAAGCTGGTATTTGCTTGTCTACTAGC
GGTAGGTGGGTTCTTAATAATGAACATTACAGGGCTCTGCCAGGAGTCTTTTGTGGTGTTGATGCTATGA
ATCTTATTGCTAACATCTTTACACCTCTTGTTCAACCTGTTGGTGCTTTAGATGTGTCTGCTTCTGTAGT
GGCGGGTGGTATTATTGCCATATTGGTGACTTGTGCTGCCTACTACTTTATGAAATTCAGGCGTGCATTT
GGCGAGTACAACCATGTTGTTGCTGCTAATGCATTACTGTTTTTGATGTCTTTCACTATACTCTGTCTGG
CACCTGCTTACAGCTTTCTGCCAGGAGTTTACTCTGTCTTTTACTTGTACTTGACGTTCTATTTTACTAA
TGATGTTTCATTTTTAGCTCACCTCCAATGGTTTGCTATGTTCTCTCCCATTGTGCCTTTCTGGATAACA
GCAATCTATGTGTTCTGTATTTCTCTAAAGCACTGCCACTGGTTCTTTAACAACTACCTTAGGAAAAGAG
TCATGTTTAATGGAGTTACATTTAGCACCTTTGAGGAGGCTGCTTTATGTACCTTTTTACTTAATAAGGA
AATGTACCTGAAACTGCGCAGTGAGACACTTCTGCCACTTACGCAGTACAACAGATACCTTGCTCTTTAC
AACAAGTACAAGTATTTTAGTGGAGCCTTGGATACAACTAGCTATCGTGAAGCAGCTTGCTGCCACTTAG
CAAAGGCTCTTAATGACTTCAGTAATTCTGGTGCTGACGTTCTTTACCAACCACCACAGACTTCAATCAC
ATCTGCGGTTTTACAGAGTGGTTTTAGGAAAATGGCATTCCCATCCGGTAAAGTGGAAGGATGCATGGTA
CAAGTAACCTGTGGAACCACAACTCTTAATGGATTGTGGTTAGATGACACAGTATATTGTCCAAGACATG
TTATTTGCACAGCAGAAGACATGCTTAATCCAAACTATGAAGATCTGCTCATCCGCAAGTCCAACCATAG
CTTCCTTGTTCAGGCTGGTAATGTCCAACTTCGTGTCATCGGTCATTCCATGCAAAATTGTCTGCTTAGG
CTTAAAGTCGATACCTCTAACCCTAAGACACCAAAGTATAAATTTGTCCGCATCCAACCGGGTCAGACAT
TTTCAGTCCTAGCTTGCTACAATGGTTCACCATCCGGTGTTTACCAGTGTGCTATGAGACCTAATCATAC
CATCAAGGGTTCTTTCCTTAATGGTTCATGTGGTAGTGTTGGTTTTAACATTGACTATGATTGCGTGTCT
TTCTGCTACATGCACCACATGGAGCTTCCCACTGGAGTACACGCTGGTACTGACTTAGAAGGCAAATTCT
ATGGTCCCTTTGTTGACAGACAAACTGCACAGGCTGCTGGCACAGACACAACCATTACATTGAACGTTTT
GGCTTGGCTCTATGCTGCTGTTATTAATGGTGATAGATGGTTCCTTAATAGGTTTACCACTACTCTGAAT
GACTTTAATCTTGTGGCTATGAAGTACAATTATGAACCATTGACGCAAGACCATGTTGACATACTAGGAC
CCCTTTCTGCACAAACAGGAATTGCTGTCTTGGATATGTGTGCTGCCTTAAAAGAGCTTCTACAGAATGG
TATGAATGGTCGTACTATTCTTGGTAGCACTATCTTAGAGGATGAGTTTACACCCTTTGACGTTGTTAGG
CAATGTTCTGGTGTCACCTTCCAAGGTAAATTCAAGAAAATTGTTAAGGGCACTCACCATTGGATGCTTT
TGACTTTCTTGACATCACTTTTAATTCTTGTTCAAAGTACGCAGTGGTCACTGTTTTTCTTTGTCTATGA
GAATGCATTCTTGCCATTTACTCTTGGTATTATGGCTATTGCAGCTTGTGCTATGCTTCTTGTTAAGCAT
AAGCATGCATTCCTGTGCCTGTTTCTGTTACCTTCTCTTGCAACAGTTGCTTACTTTAATACGGTCTACA
TGCCTGCTAGTTGGGTGATGCGTATTATGACATGGCTCGAATTGGCTGATACTAGTTTGTCTGGTTATCG
GCTCAAAGACTGTGTTATGTATGCGTCAGCCTTAGTGTTACTCATCCTCATGACTGCTCGTACTGTTTAT
GATGATGCTGCTAGGCGTGTGTGGACATTGATGAATGTCATTACACTTGTCTATAAAGTCTATTATGGTA
ATTCCTTAGATCAAGCTATTTCCATGTGGGCTCTTGTTATTTCTGTAACCTCTAACTATTCTGGTGTCGT
TACGACTATCATGTTCTTAGCTAGAGCTATAGTTTTTGTGTGTGTTGAGTATTACCCTCTCTTGTTCATT
ACTGGCAACACTTTACAGTGTATTATGCTTGTCTATTGTTTCTTAGGCTATTGTTGCTGTTGCTACTTTG
GTCTTTTTTGCTTACTCAACCGGTACTTTAGACTTACTCTTGGTGTTTATGACTACTTGGTTTCTACACA
GGAGTTTAGATACATGAACTCTCAGGGGCTCTTGCCACCTAAGAGTAGTATTGATGCTTTCAAGCTTAAC
ATTAAATTGTTGGGCATTGGAGGTAAACCATGTATTAAAGTTGCCACTGTACAGTCTAAAATGTCTGACG
TAAAGTGCACATCAGTAGTACTGCTCTCAGTGCTTCAACAACTTAGAGTAGAGTCATCATCAAAATTGTG
GGCACAGTGTGTACAACTCCACAATGATATTCTTCTTGCCAAGGACACTACTGAAGCTTTTGAAAAGATG
GTTTCACTTTTGTCTGTTTTGCTGTCGATGCAGGGGGCTGTAGACATTAATAAGTTGTGCGAGGAAATGC
TCGACAACCGTGCTACTCTTCAAGCTATTGCTTCAGAATTCAGTTCTTTACCATCGTATGCTGCTTACGC
CACGGCCCAAGAGGCTTATGAGCAAGCGGTAGCAAATGGTGATTCTGAAGTTGTTCTTAAAAAGTTAAAG
AAATCTTTGAATGTGGCTAAATCTGAGTTTGACCGTGATGCTGCCATGCAACGTAAGTTGGAGAAGATGG
CGGATCAGGCTATGACCCAAATGTACAAACAGGCAAGATCTGAAGACAAGAGGGCAAAAGTTACTAGTGC
AATGCAGACAATGCTTTTCACTATGCTTAGGAAGCTTGATAATGATGCACTCAACAACATTATCAACAAT
GCACGTGATGGTTGTGTACCACTCAACATCATACCACTTACAACAGCAGCTAAACTCATGGTTGTTGTAC
CTGATTATGGAACCTACAAGAATACTTGTGATGGTAACACTTTTACATATGCATCAGCTCTCTGGGAGAT
CCAGCAAGTTGTAGATGCAGACAGTAAAATCGTCCAGCTTAGTGAAATAAATATGGATAACTCACCAAAT
CTGGCTTGGCCTCTTATTGTTACTGCATTAAGAGCCAATTCAGCTGTCAAACTACAGAATAATGAACTGA
GTCCAGTAGCACTACGACAGATGTCTTGTGCGGCTGGTACTACACAAACAGCTTGTACTGATGATAATGC
ATTGGCCTATTATAACAATTCAAAGGGAGGTAGGTTTGTGCTGGCATTATTATCGGACCACCAAGATCTC
AAATGGGCTAGATTCCCTAAGAGTGATGGTACTGGTACTATTTACACAGAACTGGAACCACCTTGCAGGT
TTGTTACAGACACACCAAAAGGACCTAAAGTGAAATACTTATACTTCATTAAGGGCCTAAACAACCTAAA
TAGAGGTATGGTACTGGGTAGTTTAGCTGCTACAGTACGTCTTCAGGCTGGCAACGCTACAGAGGTGCCT
GCCAATTCAACTGTGCTTTCTTTCTGTGCTTTTGCTGTGGATCCAGCTAAGGCTTACAAAGATTACCTAG
CAAGTGGAGGACAACCAATCACGAATTGCGTGAAGATGCTGTGTACACACACGGGTACTGGACAGGCAAT
AACTGTAACGCCAGAAGCCAACATGGACCAGGAGTCCTTTGGTGGTGCTTCATGTTGTCTGTACTGTAGA
TGCCACATTGATCATCCAAATCCTAAGGGATTTTGTGACTTGAAAGGTAAGTATGTGCAAATACCTACCA
CTTGTGCTAATGACCCGGTGGGTTTTACACTTAGAAACACAGTCTGTACCGTCTGCGGAATGTGGAAAGG
TTATGGCTGTAGTTGTGACCAACTCCGCGAACCCATGATGCAGTCTGCTGACGCATCAACGTTTTTAAAC
GGGTTTGCGGTGTAAGTGCAGCCCGTCTTACACCGTGCGGCACAGGCACTAGCACTGATGTCGTTTACAG
GGCTTTTGATATTTACAACGAAAAAGTTGCTGGTTTTGCAAAGTTCCTAAAGACTAATTGCTGCCGCTTC
CAAGAAAAGGATGAGGAAGGCAATTTATTAGACTCTTATTTTGTAGTTAAGAGGCACACTATGTCTAACT
ACCAACATGAAGAGACCATTTATAACTTGGTTAAAGAATGCCCAGCTGTTGCTGTTCATGACTTTTTCAA
GTTTAGGGTGGATGGTGACATGGTACCACACATATCACGTCAACGTCTAACTAAATACACAATGGCTGAC
TTAGTCTATGCTCTTCGTCACTTTGACGAGGGCAATTGTGATACATTAAAAGAAATACTCGTCACATACA
ATTGTTGTGATGATGATTATTTCAATAAGAAGGATTGGTATGATTTCGTAGAAAATCCTGACATTCTACG
CGTATATGCAAACCTTGGTGAGCGTGTACGTCAAGCTTTATTAAAGACTGTGCAATTCTGCGATGCCATG
CGTGATGCGGGTATTGTAGGTGTACTGACACTAGATAATCAGGATCTGAATGGGAACTGGTACGATTTCG
GCGATTTCGTGCAAGTAGCACCAGGCTGCGGAGTTCCTATTGTGGATTCATATTATTCTTTGCTGATGCC
TGTTCTGACACTAACGAGGGCTTTAGCTGCTGAGTCCCATATGGACGCTGATCGCACAAAACCACTCATT
AAGTGGGATTTGTTGAAATATGATTTTACGGAAGAGAGACTTTGTCTCTTCGACCGTTACTTTAAATATT
GGGATCAGACATACCACCCCAATTGTATTAACTGTTTGGATGATAGGTGTATCCTCCATTGTGCAAACTT
TAATGTATTATTTTCTACTGTGTTCCCGCCTACAAGCTTCGGACCATTAGTAAGGAAAATATTTGTAGAT
GGTGTACCTTTTGTTGTCTCAACAGGATACCATTTTCGTGAGCTAGGAGTTGTACATAATCAGGATGTAA
ACTTACATAGCTCACGCCTTAGCTTTAAGGAACTTTTAGTGTATGCTGCCGATCCTGCTATGCACGCTGC
ATCTGGTAATTTACTACTAGACAAGCGCACATCATGCTTTTCGGTGGCTGCACTAACAAACAATGTTGCT
TTTCAAACTGTCAAACCCGGTAATTTTAATAAGGACTTTTATGACTTTGCTGTGTCTAAAGGCTTTTTTA
AGGAGGGAAGTTCTGTTGAACTAAAACACTTCTTCTTTGCTCAGGATGGCAATGCTGCTATCAGTGATTA
TGACTATTACCGTTATAATCTGCCAACAATGTGTGACATCAGACAACTCCTATTCGTAGTTGAAGTTGTT
GATAAGTACTTTGATTGTTACGATGGTGGCTGCATTAATGCCAACCAAGTAATCGTAAACAATCTGGATA
AATCAGCTGGATTTCCATTTAACAAATGGGGTAAGGCTAGGCTTTATTATGATTCAATGAGTTATGAGGA
TCAAGATGCACTTTTCGCGTACACTAAGCGTAACGTCATCCCTACTATAACTCAAATGAATCTTAAGTAT
GCCATTAGTGCAAAGAATAGAGCTCGCACCGTAGCAGGTGTCTCCATCTGTAGTACTATGACCAATAGAC
AGTTTCATCAGAAATTATTAAAATCAATAGCCGCCACTAGAGGAGCTACTGTAGTGATTGGAACAAGCAA
ATTTTATGGTGGCTGGCATAACATGTTAAAAACTGTTTACAGTGACGTAGAAACTCCCCACCTCATGGGT
TGGGATTACCCTAAATGTGACAGAGCCATGCCTAACATGCTTAGAATTATGGCTTCTCTTGTTCTTGCTC
GCAAACATAGCACTTGTTGTAACTTGTCACACCGTTTCTATAGATTAGCTAATGAGTGTGCACAAGTATT
AAGTGAGATGGTCATGTGTGGAGGCTCACTATATGTAAAACCAGGTGGAACATCATCCGGTGATGCCACA
ACTGCTTATGCTAATAGTGTGTTTAACATTTGTCAAGCGGTGACAGCTAATGTAAATGCACTCCTCTCAA
CTGATGGTAACAAGATTGCTGACAAGTACGTTCGCAACCTCCAACACAGGCTATATGAGTGTCTCTACAG
AAATAGAGACGTTGATCATGAATTCGTGGATGAATTTTACGCATACTTGCGTAAGCACTTCTCCATGATG
ATTCTTTCTGATGATGCCGTTGTTTGCTATAACAGTAACTATGCGGCTCAAGGTTTAGTAGCTAGCATCA
AGAACTTTAAAGCAGTTCTTTATTACCAAAACAATGTGTTTATGTCTGAGGCAAAATGCTGGACTGAGAC
TGACCTCACCAAAGGACCTCATGAATTTTGCTCCCAGCATACAATGCTAGTTAAACAAGGAGATGATTAC
GTGTACCTGCCTTACCCAGACCCATCAAGAATACTAGGCGCAGGCTGTTTTGTTGATGATATCGTCAAAA
CAGATGGTACACTTATGATTGAAAGGTTTGTGTCACTTGCAATTGATGCTTACCCACTTACTAAACATCC
CAACCAGGAGTATGCTGATGTCTTCCACTTGTATTTGCAATACATTAGGAAATTACATGATGAGCTTACT
GGTCACATGTTGGACATGTACTCTGTAATGCTAACTAATGATAATACATCACGGTATTGGGAACCTGAGT
TTTATGAGGCTATGTACACACCACATACAGTCTTGCAGGCTGTAGGTGCATGTGTATTGTGTAACTCACA
GACTTCACTTCGTTGCGGTGCATGCATTAGGAGACCGTTCCTTTGTTGCAAGTGCTGCTATGATCATGTT
ATTTCAACATCCCATAAATTAGTGCTGTCTGTTAATCCCTATGTTTGCAATGCCCCAGGTTGTGATGTTA
CTGATGTAACACAATTGTACTTAGGAGGTATGAGCTACTACTGCAAGTCACATAAACCTCCCATTAGTTT
CCCATTGTGTGCTAATGGTCAGGTTTTTGGTTTATATAAGAACACATGTGTAGGCAGTGACAACGTTACT
GACTTTAATGCTATAGCAACGTGTGATTGGACTAATGCTGGCGATTACATACTTGCCAACACTTGTACAG
AGAGACTCAAGCTTTTCGCAGCTGAAACGCTCAAAGCAACTGAGGAGACATTTAAGCTATCTTATGGTAT
TGCCACTGTACGTGAAGTACTGTCTGATAGAGAACTTCATCTTTCATGGGAGGTAGGAAAACCAAGACCA
CCATTGAACAGAAATTACGTCTTTACTGGTTACCGTGTAACTAAAAATAGTAAAGTACAAATTGGAGAGT
ACACATTTGAAAAAGGTGACTACGGTGATGCTGTTGTGTACAGAGGTACTACAACATATAAATTGAATGT
CGGCGATTACTTTGTGTTAACATCACACACAGTAATGCCACTAAGTGCACCAACACTAGTGCCTCAGGAG
CACTATGTGAGAATAACTGGCTTATACCCAACTCTCAACATTTCTGAAGAGTTTTCTAGCAATGTTGCAA
ACTACCAGAAGGTCGGTATGCAAAAATACTCAACACTTCAGGGACCACCAGGTACCGGTAAGAGTCATTT
TGCTATTGGACTTGCACTCTACTACCCGTCCGCTCGCATAGTGTATACAGCTTGCTCTCATGCTGCTGTT
GATGCACTATGCGAAAAGGCATTGAAATATTTGCCTATAGACAAGTGTAGTAGAATTATACCTGCACGTG
CGCGTGTGGAGTGCTTTGACAAATTCAAAGTGAATTCAACATTAGAACAGTACGTTTTCTGCACTGTAAA
TGCACTGCCTGAAACCACTGCTGACATAGTAGTCTTTGATGAAATTTCAATGGCAACTAATTATGACTTG
AGTGTCGTCAATGCTAGACTACGTGCAAAACACTATGTTTACATTGGTGACCCCGCTCAATTACCAGCAC
CACGCACATTGCTTACTAAGGGCACACTTGAACCTGAATACTTTAATTCGGTGTGTAGACTCATGAAAAC
AATAGGTCCAGACATGTTTCTTGGAACATGTCGCCGCTGTCCTGCTGAAATTGTCGACACAGTGAGTGCT
TTAGTTTATGATAATAAGCTAAAAGCACACAAAGAAAAGTCAGCTCAATGCTTTAAAATGTTTTACAAGG
GTGTGATTACACATGATGTTTCATCTGCAATCAACAGACCCCAAATAGGTGTTGTAAGGGAGTTTCTTAC
GCGCAACCCTGCTTGGAGAAAAGCTGTTTTTATTTCACCATACAATTCACAGAATGCAGTGGCTTCTAAA
ATCTTAGGATTACCCACTCAAACTGTTGATTCTTCACAGGGTTCGGAGTATGACTATGTCATATTCACAC
AAACCACTGAGACCGCACACTCTTGCAATGTCAACCGCTTTAATGTGGCCATCACAAGAGCAAAAATTGG
CATTTTGTGCATAATGTCTGACAGAGATCTTTATGACAAGCTGCAATTTACGAGTCTGGAAGTACCGCGT
CGCAATGTGGCTACTTTACAAGCAGAAAATGTAACTGGACTCTTTAAGGACTGTAGTAAGATCATTACTG
GTCTTCATCCTACACAGGCACCGACACACCTCAGTGTTGATACTAAATTCAAAACTGAAGGCCTTTGTGT
CGACATACCAGGCATACCTAAGGACATGACCTACCGCAGACTCATCTCTATGATGGGTTTTAAAATGAAC
TACCAAGTAAATGGTTACCCTAACATGTTTATCACCCGCGAGGAAGCCATTCGTCACGTTCGTGCATGGA
TAGGCTTTGATGTTGAGGGTTGTCATGCGACCAGAGATGCTGTAGGAACAAACCTGCCACTCCAGTTAGG
GTTTTCAACAGGTGTTAATCTAGTAGCAGTACCAACCGGCTACGTTGACACCGAAAATAACACAGAGTTC
ACCAGGGTTAATGCAAAACCACCTCCAGGTGACCAATTTAAACATCTTATACCACTTATGTATAAAGGCT
TGCCCTGGAATGTAGTGCGTATTAAGATAGTACAAATGCTCAGTGATACACTGAAAGGATTGTCTGACAG
AGTTGTGTTTGTCCTGTGGGCACATGGCTTTGAACTTACATCGATGAAGTACTTTGTCAAGATTGGACCT
GAAAGAACGTGTTGTCTGTGTGACAAACGTGCAACTTGCTTCTCTACTTCATCTGACACTTATGCTTGCT
GGAACCACTCTGTGGGTTTTGACTATGTCTACAACCCATTTATGATTGATGTCCAGCAATGGGGCTTTAC
AGGTAACCTTCAGAGCAACCACGATCAACACTGTCAAGTGCATGGTAATGCTCATGTGGCTAGTTGTGAT
GCTATCATGACTAGATGTCTTGCGGTCCATGAGTGCTTTGTTAAGCGCGTTGACTGGTCTGTTGAATACC
CGATTATTGGAGATGAACTGAAGATCAACGCGGCATGCAGAAAAGTACAGCACATGGTTGTTAAATCTGC
ATTGCTTGCTGACAAGTTCCCAGTTCTTCATGATATAGGAAATCCAAAGGCTATTAAATGTGTACCGCAG
GCTGATGTAGAATGGAAGTTCTACGATGCTCAACCATGCAGTGACAAGGCTTACAAGATAGAAGAACTCT
TCTATTCCTATGCTACCCACCATGATAAATTCACTGATGGTGTTTGCTTGTTTTGGAACTGTAACGTTGA
TCGTTACCCTGCCAACGCAATTGTTTGTAGGTTTGATACAAGAGTCTTATCTAACTTAAATCTACCTGGT
TGTGATGGCGGTAGTCTGTATGTTAACAAACATGCGTTCCACACGCCAGCCTTTGACAAGAGTGCTTTTG
CTAATCTTAAACAATTGCCCTTTTTCTACTATTCGGATAGTCCCTGTGAGTCTCATGGCAAACAGGTGGT
GTCAGACATTGATTATGTCCCGCTCAAATCTGCTACGTGTATAACGCGGTGCAACTTGGGTGGAGCTGTT
TGCAGACATCATGCAAATGAGTATAGACAGTACTTAGATGCATATAACATGATGATTTCTGCTGGCTTTA
GCCTCTGGATTTACAAACAGTTTGATACATATAACCTGTGGAACACGTTTACCAGGTTACAGAGCTTAGA
AAATGTGGCTTATAATGTTATTAATAAAGGACACTTTGATGGACAGACTGGTGAAACACCTGTGTCTATC
ATTAATAATGCTGTTTACACTAAAGTAGATGGCAATGATGTGGAAATCTTTGAAAATAAGACAACACTTC
CTGTTAATGTTGCATTTGAGCTATGGGCTAAGCGCAACATTAAGCCAGTGCCAGAGATTAAGATACTCAA
TAATCTGGGTGTTGATATCGCTGCTAATACTGTTATCTGGGACTACAAAAGAGAAGCTCCAGCTCATGTT
TCCACAATAGGTGTCTGTACAATGACTGACATTGCAAAGAAACCTACTGAGAGTGCTTGTTCATCACTTA
CTGTCTTGTTTGATGGTAGAGTTGAGGGACAGGTAGACCTTTTTAGAAACGCCCGTAACGGTGTTTTAAT
AACAGAAGGTTCAGTTAAAGGTTTAACATCATCAAAGGGACCAGCACAAGCTAGTGTCAATGGAGTCACA
TTAATTGGAGAATCAGTAAAAACACAGTTTAATTATTTCAAGAAAGTGGACGGCATTATCCAACAATTGC
CGGAAACCTACTTTACTCAAAGCAGGGACTTAGAGGATTTTAAGCCCAGGTCACAAATGGAAACTGATTT
CCTCGAGCTCGCAATGGATGAATTCATACAACGGTATAAATTAGAGGGCTATGCTTTCGAGCATATCGTT
TATGGAGATTTCAGTCATGGACAACTTGGCGGACTGCATCTAATGATTGGTCTAGCCAAGCGCTCTCAAG
ACTCACCGCTTAAATTAGAGGATTTTATCCCTATGGATAGCACAGTGAAAAATTACTTTATAACAGACGC
TCGAACAGGTTCATCAAAATGTGTTTGCTCTGTTATTGACCTTCTACTTGATGACTTTGTTGAAATAATA
AAGTCACAGGACCTTTCAGTAGTTTCAAAAGTTGTCAAAGTTACTATTGACTATGCTGAAATATCATTTA
TGCTTTGGTGTAAGGATGGACATGTTGAAACCTTTTACCCAAAATTACAGGCAAGTCAAGCATGGCAACC
AGGTGTAGCTATGCCTAATTTGTACAAGATGCAAAGAATGCTCCTTGAAAAATGTGACCTTCAGAATTAT
GGTGAAAATGCTGTCATACCAAAAGGAATAATGATGAATGTCGCAAAATATACTCAACTGTGTCAGTACT
TAAATACACTTACATTAGCTGTGCCTTACAACATGAGAGTTATACACTTTGGTGCTGGCTCCGATAAAGG
AGTAGCACCAGGTACAGCTGTGCTCAGACAGTGGTTGCCAACTGGCACACTACTTGTCGATTCAGACCTT
AATGACTTCGTCTCTGACGCTGATTCTACATTAATTGGAGATTGTGCCACCATACACACAGCTAATAAAT
GGGACCTCATTATTAGCGATATGTATGATCCTAAGACCAAACATGTGACAAAAGAGAATGACTCAAAAGA
AGGGTTTTTCACTTACCTGTGTGGATTTATAAAACAAAAACTAGCCTTGGGAGGCTCCGTGGCTGTAAAG
ATAACAGAGCATTCTTGGAATGCTGATCTCTACAAGCTTATGGGACATTTCTCATGGTGGACTGCTTTTG
TTACA-AATGTTAATGCATCGTCATCCGAAGCATTTTTAATTGGAGCTAACTACCTTGGCAAGCCAAAAG
AACAAATTGACGGCTATACCATGCATGCTAACTACATCTTCTGGAGGAACACAAACCCCATTCAATTGTC
TTCCTATTCACTATTCGACATGAGCAAATTTCCTCTTAAATTAAGAGGAACTGCTGTCATGTCTCTAAAA
GAGAATCAAATCAATGATATGATTTATTCACTGCTTGAGAAAGGTAGACTTATCATTAGAGAAAACAACA
GAGTTGTGGTCTCAAGTGATATTCTTGTTAATAACTAAACG-AACATG---A---TTTTACTTC------
---TTCTTTTCCTTT---CTTCCGCTAAAGCTCAGGAAGG---TTGTGGTGTTATCTCCAATAAGCC--A
CAACGCACATTTGA--CCAGTACTCCTCCACTTTTAGAGGGGTTTACTATAATGATGACATTTTTAGGTC
AGACGTGCTACATTTGACTCAGGATTACTTTTTGCCTTTTAACACTAATGTTACTAGGTATTTGTCTCTG
AATG---CGGCACAAAATACTATAGTCTACTTTGACAATCATGTAATACCTTTCTACGACGGTATTTACT
TTGCTGCCACAGAGCGGTCCAATGTCATTCGCGGCTGGATTTTCGGTTCAACTTTTGACAACCGATCACA
GTCTGCCATTATAGTGAACAATTCTACACACATTTTAGTTAAGGTGTGTAATTTTGTTTTATGTACTGAG
CCCATGTTTACGGTGTCTCGT------------------AATCAGCATTACAAATCATGGGTTTATCAAC
ATGCTAGAAATTGCACCTATGATGTTGCTTATCCTAGTTTTCAATTAGATGTCTCTCTAAAGAATAATGT
TAATTTTCAACATTTGAGGGAGTTCATTTTTAAAAATGTGGATGGCTTCCTAAAGATTTATTCTTCTTAT
GAGCCCATCAATGTTGTTAGTGG------------CATACCTAGTGGCTTTTCAGTACTTAAGCCAGTTA
TGAGCTTGCCGTTGGGTATTAATATTACTGGCATGCGTGTTGTTATGACTATGTTTAGCAACACGCAAGC
------------------TAATTTTCTTACAGAAAATGCTGCATACTATGTAGGCTATCTCAAGCCTAGA
ACTTTCATGCTACAATTTAATACCAATGGCACCATCGTTAATGCCGTTGATTGTTCTCAAGATCCACTTT
CGGAGTTAAAATGCACACTCAAAAATTTTAACATCACTAAAGGAATCTATCAAACATCTAACTTCAGAGT
TTCACCAACGCAAGAAGTTGTTAGATTCCCAAACATTACAAACCGTTGTCCATTTGACAAGGTTTTTAAT
GCTACGCGCTTTCCTTCTGTGTATGCGTGGGAGAGAACTAAAATTTCTGATTGTGTTGCGGATTACACCG
TTCTCTACAACTCT---ACGTCTTTCTCAACTTTCAAGTGTTATGGAGTTTCTCCTTCTAAGTTGATTGA
TCTTTGCTTCACAAGTGTGTATGCCGATACATTCTTGATAAGGTCCTCAGAAGTGAGACAAGTTGCACCG
GGTGAAACTGGTGTTATTGCTGACTATAATTATAAACTGCCTGATGATTTTACAGGCTGTGTAATAGCTT
GGAACA---------------CTGCAAATCAAGACCAAGGTCAATATTATTATAGGTCTTCTAGAAAGGA
AAAACTCAAACCTTTTGAGAGGGATTTGTCATCAG-----------------------------------
-ATGA------AAATGGTGTGTATACTCTTAGTACTTATGACTTTTACCCTAGTGTGCCACTTGACTATC
AGGCTACTAGGGTAGTTGTCCTTTCATTTGAGCTTCTTAATGCACCTGCAACAGTGTGTGGACCTAAACT
ATCCACAACACTAGTAAAGAATCAGTGTGTTAATTTCAACTTCAATGGACTTAAAGGTACTGGTGTGTTG
ACTGCCTCTTCTAAGAAGTTTCAGTCTTTTCAACAATTTGGCAGAGATGCGTCTGACTTCACTGATTCAG
TACGCGACCCTCAAACACTTGAAATACTTGACATTTCACCTTGTTCATTCGGTGGTGTGAGTGTAATTAC
ACCTGGAACAAATGCTTCTACAGAAGTGGCTGTTCTATACCAAGATGTAAACTGCACTGATGTTCCAACA
GCAATTAATGCAGACCAATTAACACCAGCCTGGCGCGTTTATTCCACTGGAATAAATG------TGTTTC
AAACCCAAGCTGGCTGTCTCATAGGAGCTGAACATGTCAATGCTTCTTATGAGTGTGACATTCCAATTGG
TGCTGGTATTTGTGCTAGCTACCATACAGCTTCAGTTT------------TGCGCAGTACAGGCCAGAAA
TCAATTGTGGCTTATACTATGTCACTAGGTGCAGAAAATTCAATTGCTTATGCTAATAACTCAATTGCCA
TACCTACGAATTTTTCAATCAGCGTCACGACTGAAGTGATGCCTGTTTCAATGGCTAAAACATCAGTAGA
CTGTACAATGTACATCTGTGGTGATTCTTTGGAGTGCAGTAACCTACTCTTGCAGTATGGAAGCTTCTGC
ACACAATTAAATCGTGCCCTTACTGGCATTGCTATTGAACAGGACAAGAACACTCAAGAAGTTTTTGCCC
AGGTTAAACAAATGTACAAGACACCAGCCATAAAAGATTTTGGTGGTTTCAATTTCTCACAAATATTGCC
TGATCCTTCAAAGCCAACAAAGAGATCGTTTATTGAGGACTTGCTCTTCAACAAAGTGACACTCGCTGAT
GCTGGCTTTATGAAGCAATACGGTGAATGCCTAGGCGATATTAGTGCTAGAGATCTCATTTGTGCACAAA
AATTCAACGGACTGACTGTCTTACCACCATTGCTCACAGATGAAATGATTGCTGCCTACACTGCTGCGCT
AGTTAGTGGTACTGCCACTGCTGGCTGGACGTTTGGTGCTGGAGCTGCCCTTCAAATTCCCTTTGCTATG
CAAATGGCATACAGGTTCAATGGCATTGGAGTAACCCAAAACGTTCTCTATGAGAACCAAAAACAGATTG
CCAACCAATTCAACAAGGCAATCAGTCAAATTCAAGAATCACTTACAACAACATCGACTGCATTGGGCAA
GCTGCAAGACGTAGTCAATCAGAATGCTCAAGCATTAAATACACTTGTCAAACAGCTTAGCTCCAATTTT
GGTGCTATTTCAAGTGTTTTGAATGACATTCTTTCACGACTTGATAAAGTTGAGGCAGAAGTACAAATTG
ATAGGTTGATAACAGGCAGGTTACAGAGCCTACAAACATATGTAACACAACAACTAATCAGAGCTGCTGA
AATCAGAGCTTCTGCTAACCTTGCTGCTACTAAAATGTCTGAGTGCGTTCTTGGACAATCAAAAAGAGTT
GACTTTTGTGGAAAAGGCTACCATCTAATGTCTTTCCCTCAAGCTGCTCCGCATGGTGTTGTATTCTTAC
ATGTCACGTATGTGCCATCTCAAGAAAGAAACTTCACCACAGCCCCAGCGATTTGTCATGAAGGCAAGGC
ATACTTCCCTCGTGAAGGTGTCTTTGTATCTAATGGCACTTCTTGGTTTATTACACAGAGGAACTTCTAT
TCACCACAGATAATTACAACAGACAATACATTTGTTGCTGGAAGTTGTAATGTCGTAATTGGCATCATTA
ATAATACAGTTTATGATCCTCTGCAACCTGAGCTTGACTCATTCAAAGAAGAGCTGGACAAGTACTTTAA
AAATCATACATCACCAGATGTTGATCTTGGCGACATTTCAGGCATTAATGCTTCTGTCGTCAACATTCAA
AAAGAAATTGACCGCCTCAATGAGGTCGCCAAAAATCTAAATGAATCACTCATTGACCTCCAGGAACTTG
GAAAATATGAGCAATACATCAAGTGGCCTTGGTATGTTTGGCTCGGCTTCATTGCTGGACTAATTGCCAT
CGTCATGGTTACAATCTTGCTTTGTTGCATGACCAGCTGTTGCAGTTGCCTCAAGGGTGCATGCTCTTGC
GGTTCTTGCTGCAAATTTGATGAGGACGACTCTGAGCCAGTGCTCAAAGGAGTCAAATTACACTACACAT
AAACGAACTTAATGGATTTGTTTATGAGCATTTTCACACTAGGAGCAATCACACGCCAACCAGCGAAAAT
TGAAAATGCTTCTCCTGCAAGTACTGTTCATGCTACAGCAACGATACCGCTACAAGCCTCACTCCCATTC
GGATGGCTTGTTGTTGGCGTTGCACTTCTTGCTGTTTTTCAAAGCGCTTCCAAAGTGATTGCGCTCCATA
AGAGATGGCAGCTTGCCTTGTACAAAGGCATTCAACTCGTTTGCAATTTGCTGCTACTCTTTGTCACAAT
TTATTCACACCTATTACTGTTAGCTGCTGGCATGGAGGCACAATTTTTGTACATCTATGCCCTGATTTAC
ATTCTGCAAATCGTAAGTTTTTGCAGATTCATCATGAGATGCTGGCTGTGCTGGAAGTGCAGATCCAAAA
ATCCATTACTCTATGATGCCAACTACTTTGTATGTTGGCACACGAATTGCTTTGATTACTGTATACCATA
CAACAGTATCACTGACACTATTGTCCTCACCTCAGGTGATGGAACAAATCAGCCAAAACTTAAAGAAGAC
TACCAAATTGGTGGTTATTCTGAGGATTGGCATTCAGGTATTAAAGACTATGTAGTAATACATGGCTACT
TTACTGAAGTCTATTACCAGTTGGAAACGACACAATTGTCGCCTGAAACTGGTGTTGAAAATGCTACATT
CTTCATCTTTAGCAAACTTGTTAAAGCTGT---AGACCATGTACAAATACACACAATCGACGGCTCTTCT
GGAGTTATAAATCCAGCAATGGATCCAATCTATGATGAGCCGACGACGACTACTAGCGTGCCTTTGTAAG
CACAAGAAAGTGAGTACGAACTTATGTACTCATTCGTTTCGGAAGAAACAGGTACGTTAATAGTTAATAG
CGTACTTCTTTTCTTTGCTTTCGTGGTATTCTTGCTAGTCACACTAGCCATCCTTACTGCGCTTCGATTG
TGTGCGTACTGCTGCAATATTGTTAACGTGAGTTTAGTAAAACCAACAGTTTACGTTTACTCACGTGTTA
AAAATCTGAACTCTTCTGTAGGAGTTCCTGATCTTCTGGTCTAAACGAACTAACTATTA---TTATTATT
CTGTTTGGAACTTTAACATTGCTTATCATGGCAGAGAACGGG------------------ACCATTTCCG
TTGAGGAGTTGAAAAGACTCCTGGAACAATGGAACCTAGTAATAGGTTTCATTTTCCTTGCCTGGATTAT
GCTGCTACAGTTTGCCTATTCTAACCGGAACAGGTTTCTGTATATAATAAAGCTTGTTTTCCTCTGGCTT
TTGTGGCCAGTAACACTTGCTTGCTTTGTGCTTGCTGCTGTTTACAGAATTAACTGGGTGACCGGTGGAA
TTGCGATTGCAATGGCTTGTATAGTAGGCTTGATGTGGCTTAGCTACTTCGTTGCTTCTTTCAGGCTGTT
TGCGCGCACCCGCTCGATGTGGTCATTCAATCCAGAAACAAACATTCTTCTCAATGTGCCTCTTCGGGGG
ACAATTTTGACCAGACCGCTCTTGGAAAGTGAACTTGTCATCGGTGCTGTGATCATTCGTGGTCACTTGC
GAATGGCTGGACACTCCCTAGGGCGCTGTGACATAAAGGATCTGCCAAAAGAGATTACGGTGGCTACATC
ACGAACGCTTTCTTATTACAAACTAGGAGCGTCGCAGCGTGTAGGCACTGATTCAGGTTTTGCTGCATAC
AACCGCTACCGAATTGGGAACTACAAATTAAATACTGACCACTCAGGTAGCAACGACAATATTGCTTTGC
TAGTACAGTAAGTGACAACAGATGTTTCATCTTGTTGACTTCCAGGTTACAATAGCAGAGATATTGATTA
TCATTATGAAGACTTTCAGGGTTGCCATTTGGAACCTTGACATACTAATAAGTTCAATAGTGAGACAATT
ATTTAAGCCTCTAACTAAGAAGAAATATTCAGAGTTAGATGATGAAGAACCTATGGAGTTAGATTATCCA
TA--------------------------------------------------------------------
----------------------------------------------------------------------
----------------------------------------------------------------------
----------------------------------------------------------------------
----------------------------------------------------------------------
----------------------------------------------------------------------
----------------------------------------------------------------------
----------------------------------------------------------------------
----------------------------------------------------------------------
----------------------------------------------------------------------
----------------------------------------------------------------------
----------------------------------------------------------------------
----------------------------------------------------------------------
----------------------------------------------------------------------
--------------------------------------------------------------------AA
ACGAACATGAAAATTATTCTCTTCCTGGCTTTGATTGCACTGGCATCTTGCGAGTTATATCACTACCAGG
AGTGTGTTAGAGGTACTACTGTACTACTAAAAGAACCCTGCCCATCAGGAACATACGAGGGCAATTCACC
ATTTCATCCTCTTGCTGACAATAAATTCGCACTAACTTGCATTAGCACACACTTTGCTTTTGCTTGCGCT
GACGGTACTAGACATACCTATCAGTTGCGTGCGAGATCAGTTTCACCAAAACTTTTCATCAGACAAGAGG
AAGTTCACCAAGAGCTCTATTCGCCACTTTTTCTCATTGTTGCTGCTCTAGTATTTATAATACTTTGCTT
CACTTTTAAGAAGAAGACAGAATGAATGAGCTCACTTTAATTGACTTCTATTTGTGCTTTTTAGCCTTTC
TGCTATTCCTTGTTTTAATTATGCTTCTTATATTTTGGTTCTCACTAGAGATTCAGGATATAGAAGAACC
CTGTAACAAAG--TCTAAACGAACATGAAACTTCTCATTGTATTTGGACTCTTAACTTCAGTATACTGCA
TCCATAAGGAATGCAGC-ATACAAGAGTGTTGTGAAAATCAACCCTACCAAATTGAAGACCCATGTCCAA
TACATTACTATTCGGACTGGTATATAAAAATTGGAGCT---AGAAAGTCAGCCCGCCTTGTGCAATTGTG
CGAGGGCGATTATGGCAAAAGGATTCCAATTCATTATGAAATGTTTGGCAATTACACTATCTCTTGCGAA
CCACTTGAGATAAACTGCCAAGCACCACCTGTAGGTAGTCTAATTGTGCGTTGTTCGTACGATTATGACT
TTGTTGAGCATCATGACGTTCGTGTTGT---TCTAG--ATTTCATCTAAACGAACAAACTAAAATGTCTG
ATAATGGACCCCA---AAACCAACGTAGTGCCCCCCGCATTACATTTGGTGGACCCTCAGATTCAACTGA
CAATAACCAGGATGGAGGACGCAGTGGTGCACGGCCAAAACAACGCCGTCCCCAAGGTTTACCCAATAAT
ACTGCGTCTTGGTTCACAGCTCTCACTCAGCATGGCAAGGAGGAACTTAGATTCCCTCGAGGCCAGGGCG
TTCCAATCAACACCAATAGTGGTAAAGATGACCAAATTGGCTACTACCGAAGAGCTACCCGACGAGTTCG
TGGTGGTGACGGCAAAATGAAAGAGCTCAGCCCCAGATGGTATTTCTATTACCTAGGAACTGGCCCAGAA
GCTTCACTTCCCTATGGTGCTAACAAAGAAGGCATCATATGGGTCGCAACTGAGGGAGCCTTGAATACAC
CAAAAGATCACATCGGCACCCGCAATCCTAATAACAATGCTGCCATCGTGCTACAACTTCCTCAAGGAAC
AACATTGCCAAAAGGCTTCTACGCAGAAGGGAGCAGAGGCGGCAGTCAAGCCTCTTCTCGCTCCTCATCA
CGTAGTCGCGGTAATTCAAGAAATTCAACTCCTGGCAGCAGTAGGGGAAACTCCCCTGCTCGAATGGCTA
GCGGAGGTGGTGAAACTGCCCTCGCGCTATTGCTGCTAGATAGACTGAACCAGCTAGAGAGCAAAGTTTC
TGGTAAAGGCCAACAACAACAAGGCCAAACTGTCACTAAGAAATCTGCTGCTGAGGCATCCAAAAAGCCT
CGCCAAAAGCGTACGGCAACTAAGTCGTACAACGTCACTCAAGCATTTGGGAGACGTGGTCCAGAACAAA
CCCAAGGAAACTTTGGGGACCAAGACTTAATCAGACAAGGAACTGATTACAAACACTGGCCGCAAATTGC
ACAATTTGCTCCAAGTGCCTCTGCATTCTTTGGAATGTCACGCATTGGCATGGAAGTCACACCTTCGGGA
ACATGGCTGACTTATCATGGAGCCATCAAATTGGATGACAAAGATCCACAATTCAAAGACAACGTCATAC
TGCTGAATAAGCATATTGACGCATACAAAACATTCCCACCAACAGAGCCTAAAAAGGACAAAAAGAAAAA
GACTGATGAAGCTCAGCCTTTACCGCAGAG---AAAGAAGCAGCCCACTGTGACTCTTCTGCCTGCGGCT
GACATGGATGATTTCTCCAGACAACTTCAAAATTCCATGAGTGGAGCTTCTGCTGATTCAACTCAGGCAT
AAACACTCATGATGACCACACAAGGCAGATGGGCTATGTAAACGTTTTCGCAATTCCGTTTACGATACAT
AGTCTACTCTTGTGCAGAATGAATTCTCGTAACTAAACAGCACAAGTAGGTTTAGTTAACTTTAATCTCA
CATAGCAATCTTTAATCAATGTGTAACATTAGGGAGGACTTGAAAGAGCCACCACATTTTCACCGAG...
......................................................................
......................................................................
........................
>GQ153542_Bat_SARS_CoV_HKU3_7
..GTTAGGTTTT-TACCTACCCAGG--AAAAGCCAACCAACC-TTGATCTCTTGTAGATCTGTTCTCTAA
ACGAACTTTAAAA------TCTGTGTGGCTGTCGCTCGGCTGCATGCCTAGTGCACCTACACAGTATAAA
TATTAATAAC-TTTACTGTCGTTGACAAGAAACGAGTAACTCGTCCCTCTTCTGCAGATTGCTTACGGTT
TCGTCCGTGTTGCAGTCGATCATCAGCATACCTAGGTTTCGTCCGGGTGTGACCGAAAGGTAAGATGGAG
AGCCTTGTTCTTGGTGTCAACGAGAAAACACACGTCCAACTCAGTTTGCCTGTTCTTCAGGTTAGAGACG
TGCTAGTGCGTGGCTTCGGGGACTCTGTGGAAGAGGCCCTATCGGAGGCACGTGAACATCTTAAAAATGG
CACTTGTGGTTTAGTAGAGCTGGAAAAAGGCGTATTGCCCCAGCTTGAACAGCCCTATGTGTTCATTAAA
CGATCTGATGCTCTAAGCACCAATCACGGCCACAAGGTTGTGGAATTGGTTGCAGAATTAGATGGCATTC
AGTTCGGTCGTAGCGGTATAACACTGGGAGTCCTCGTGCCACATGTGGGCGAAACCCCAATCGCATACCG
TAATGTTCTTCTCCGTAAGAATGGTAATAAGGGAGCCGGTGGTCATAGTTTTGGCATCGATCTAAAGTCT
TATGACTTAGGTGACGAACTTGGCACTGATCCCATTGAAGATTATGAACAAAACTGGAACACTAAGCATG
GCAGTGGTGCTCTCCGTGAACTCACTCGTGAGCTCAATGGAGGTGTAGTCACTCGCTATGTTGATAACAA
TTTTTGTGGCCCGGACGGGTATCCTCTTGAATGCATTAAAGATTTTCTCGCCCGTGCGGGTAAGTCTATG
TGCACTCTTTCTGAACAACTTGATTATATCGAATCGAAGAGAGGCGTCTACTGCTGCCGTGAACATGAAC
ATGAAATTGTTTGGTTCACTGAACGCTCTGAAAAGAGCTATGAGCACCAGACACCCTTCGAGATTAAGAG
TGCCAAGAAATTTGACACCTTTAAAGGGGAATGCCCGAAGTTCGTATTTCCTCTTAACTCTAAAGTCAAA
GTCATTCAACCACGTGTTGAAAAGAAAAAGACTGAAGGTTTCATGGGGCGCATTCGCTCTGTGTACCCTG
TTGCTACTCCTCAAGAGTGCAACGACATGCATCTGTCTACTTTGATGAAATGCAATCATTGCGATGCAGT
TTCATGGCAGACGTGCGACTTTCTAAAAGCCACTTGTGAACAATGTGGCACTGAAAATTTAGTTTGTGAA
GGACCCACTACATGTGGATACCTACCTACTAATGCTGTAGTAAAAATGCCCTGT---CCTGCCTGCCAGG
ACCCGGAAGTAGGGCCAGAGCATAGTGTTGCTGACTACCACAACCATTCAAACATTGAAACTCGACTCCG
CAAGGGAGGTAGGACTAAGTGTTTTGGAGGCTGTGTGTTTTCCTATGTCGGCTGCTATAACAAGCGTGCC
TACTGGGTTCCTCGTGCTAGTGCCGATATTGGTGCGAACCATACTGGCATTACTGGTGAAAATGTTGAGA
CTCTTAATGAGGATCTTTTGGAAATACTGAATCGTGAGCGTGTTAATATTAACATTGTTGGTGATTTTCA
GCTTAATGACGAGATTGCCATTATTTTGGCGTCTTTTTCGGCTTCTGCTAGTGCTTTTATCGAGACTGTA
AGGGGTCTTGATTACAAGTCTTTTAAAGCCATTGTTGAGTCCTGCGGTAACTACAAAGTTACTAAAGGAA
AGCCCGTAGCAGGAGCTTGGAACATTGGACAACAGAGATCCATCCTAACGCCACTGTGTGGTTTCCCCTC
ACAGGCTGCTGGTGTTATTAGATCAGTTTTCTCTCGCACACTGGATGCAGCAAACCATTCTATTCCTGAC
CTTCAAAGAGCAGCTGTCACCACTCTTGATGGTATTTCTGAACAATCATTGCGTCTTGTTGATGCCATGG
TTTACACCTCAGACTTGTTAACCAACAGTGTTGTCGTTATGGCATATGTGACTGGTGGTCTTGTACAACA
AACGATGCAGTGGTTGTCTAACATGTTAGGCACTGCTGTTGACAAGCTAAAACCCGTGTTTACATGGGTT
GAGGCTAAACTTAGTGCAGGAGTTGAATTTCTTAGAGATGCTTGGGAAATTCTTAAATTCTTGATCACAG
GAGTATTTGATGTCATTAAGGGTCAAATACAGGTTGCTACAGATAACATCAAGGAATGTGTAAAAATTTT
TCTTGGTGTTGTTAATAAAGCACTTGAAATGTGTTTAGACCAGGTCACGATTGCTGGCACTACGTTGAGA
GCGCTCAACTTAGGTGAAGTCTTCATTGCACAAAGCAGAGGACTCTACCGCCAGTGTATTCGTGGCAAAG
AACAGCTGCAATTACTCATGCCTCTTAAGGCACCAAAAGAAGTCACCTTCCTTGAAGGAGATGCACATGA
TACAGTACTAACCTCTGAAGAGGTTGTCCTTAAAAGTGGTGAGCTCGAGGTACTAGAGACACCAATTGAC
AGCTTCATTAGTGGAGCAGTTGTAGGTACACCTGTTTGTATCAATGGCCTCATGCTCTTAGAGCTCGAGA
ATAAGGAACAGTATTGTGCCTTGTCTCCTGGCTTGTTAGCAACAAACAATGTCTTTCGTCTAAAAGGTGG
TGCGCCGGTTAAAGGTGTGACTTTTGGAGAGAACACTGTTTTAGAAGTTCAAGGCTACAAGAATGTGAAG
ATTACTTTTGAACTTGATGAGCGTGTGGATAAGGTGCTTAATGAGAAGTGCTCTGTTTACACTGTTGAGT
CTGGTACTGAGGTTACTGAATTCGCATGTGTTGTAGCAGAAGCTGTTGTAAAAACTTTGCAACCAGTTTC
TGACCTTCTTACCCCCATGGGTATTGATCTTGACGAGTGGAGTGTAGCTACATTTTACTTGTTTGACGAC
GCTGGTGAAGAAAAACTTTCATCACGCATGTATTGCTCTTTCTACCCTCCTGATGAGGAAGAAGACTGTG
AAGAGTGTGAGGATGAGGAAGAAATTTCAGAAGAAACCTGTGAACATGAATATGGCACAGAGGATGACTA
TAAAGGTCTCCCTCTTGAATTTGGTGCATCAACTGAAACACCACATGTTGAAGAAGAGGAAGAAGAGGAA
GATTGGCTTGATGACGCTATAGAA----------------------------------------------
-----------------------------GCA---------GAATCTGAACCAGAACCTCTACCTGAGGA
ACCAGTCAACCAGTTTGTTGGTTATTTAAAGCTTACTGACAATGTTGCCATTAAGTGTATTGACATTGTT
AAAGAAGCACAAAGTGCTAAACCGACGGTGATTGTTAATGCTGCTAACACCCACTTGAAACATGGTGGTG
GTGTAGCGGGCGCTCTAAATAAGGCCACTAATGGTGCTATGCAGAATGAGAGTGATGA-ATACATCAGGC
AAAATGGACCTCTTACAGTTGGAGGCTCATGTTTGCTTTCTGGACACAATCTTGCAGAGAAGTGTCTGCA
TGTTGTTGGACCTAACTTAAATGCCGGTGAGGATGTTCAACTCCTTAAAAGGGCATATGAGAATTTCAAT
TCACAGGATGTATTACTTGCACCTCTATTGTCAGCTGGCATATTTGGTGCCAAACCACTTCAGTCATTAA
AAATGTGTGTTGAGACAGTTCGCGCACAAGTTTACCTTGCAGTCAATGACAAGAGTCTTTATGACCAGAT
T---------------------------------------------------ATCTTAGATTATCTAGAT
AGTCTGAAACCTAAAGTGGAGTCCCCCAACAAGGAGGAAGAGCCAAAATTGGAGGAGCCTAAAGCGGTGC
AG------------------------------------CCAGTTGTTGAGAAACCTGTTGATGTAAAACC
TAAGATTAAGGCATGTATCGACGAGGTCACTACAACACTGGAGGAAACTAAGTTTCTTACCAATAAATTG
CTTCTTTTTGCTGACATCAATGGTAAACTTTACCAAGATTCACAGAATATGTTAAGAGGTGAAGACATGT
CTTTCTTAGAGAAAGATGCACCATATATTGTTGGTGATGTCATCACTAGTGGTGACATCACTTGTGTCAT
AATACCTGCTAAGAAGGCGGGTGGGACTACAGACATGCTAGCAAGAGCACTAAAGAAAGTCCCAGTTGCT
GAGTATATAACAACCTATCCTGGACAAGGGTGTGCTGGTTATACACTTGAAGAAGCAAAGACTGCACTTA
AAAAATGTAAATCTGCATTTTATGTTTTACCTTCAGAAACACCTAATGAGAAGGAAGAGGTTCTTGGCAC
AGTATCATGGAACCTACGTGAAATGCTTGCTCATGCAGAGGAGACAAGAAAATTAATGCCTATTTGCCTG
GATGTTAGAGCTATAATGGCCACCATCCAGCGCAAGTATAAGGGTATTAAAGTTCAGGAAGGAATCGTGG
ATTACGGTGTCCGGTTCTTCTTCTATACTAGCAAGGAGCCTGTAGCTTCTATTATTACAAAGCTTAACTC
TTTAAATGAGCCACTTGTTACTATGCCCATAGGTTATGTGACACATGGTCTTAACCTCGAAGAGACCGCG
CGCTGTATGCGCTCCCTCAAGGCACCTGCTGTGGTGTCAGTTTCTTCACCAGATGCTGTCACTGCATATA
ATGGTTACCTCACTTCGTCTTCCAAGACACCTGAGGAGCATTTTGTGGAGACTATTTCTCTTGCGGGATC
GTATAGAGATTGGTCTTATTCAGGACAACGTACGGAATTAGGTGTTGAATTTCTTAAGCGTGGGGACAAG
ATTGTCTATCACACTACAGGGAGCCCCATTGAGTTTCACCTTGATGGTGAGGTTCTTCCACTTGACAAAC
TAAAGAGTCTCTTGTCTCTTCGTGAGGTTAAGACTATTAAGGTGTTTACAACTGTAGACAACACTAACCT
CCACACGCATATTGTGGACATGTCTATGACTTATGGACAACAGTTCGGTCCTACTTATTTGGATGGTGCT
GATGTCACTAAAATCAAGCCACATGTTAATCATGAGGGTAAGACATTTTTTGTACTACCTAGTGATGATA
CACTGCGTAGTGAAGCTTTTGAATACTACCATACTATTGATGAGAGTTTTCTTGGTAGATACATGTCAGC
ATTAAACCATACAAAGAAATGGAAGTTTCCTCAGGTTGGTGGTTTAACTTCAATCAAATGGGCAGACAAC
AATTGTTACTTGTCTAGTGTGTTACTTGCACTTCAGCAAGTTGAAGTGAAATTTAATGCACCCGCGCTTC
AGGAAGCCTATTATAGGGCTCGTGCCGGTGATGCTGCCAACTTTTGTGCACTCATACTGGCTTACAGTAA
TAAAACTGTAGGCGAGCTGGGTGATGTCAGAGAAACTATGACCCATCTTTTACAGCATGCTAATTTAGAG
TCAGCTAAAAGAGTTCTTAATGTAGTATGCAAACACTGCGGCCAGAAAACAACCACCTTGAAGGGTGTAG
AGGCTGTGATGTACATGGGGACTCTGTCTTATGATGAGCTTAAGACAGGTGTTTCAATTCCTTGTGTATG
TGGGCGTAATGCTACACAATATTTAGTACAACAAGAATCTTCTTTTGTTATGATGTCTGCACCACCTGCT
GAGTACAAATTACAACAGGGGGCCTTTTTGTGTGCTAATGAATACACTGGTAATTATCAGTGTGGACATT
ACACTCACATAACTGCTAAAGAAACACTCTATCGCGTAGATGGAGCACATCTTACTAAGATGTCAGAATA
TAAAGGACCAGTGACTGATGTTTTCTACAAGGAAACATCCTACACTACAGCTATCAAACCTGTGTCTTAT
AAACTTGATGGAGTTACTTACACAGAGATTGAACCGAAATTAGATGGGTACTATAAGAAGGATAATGCTT
ACTACACTGAGCAGCCTATTGACCTTGTCCCAACTCAACCAATGCCAAATGCAAGTTTTGATAATTTTAA
ACTTACATGCTCTAACACTAAATTTGCTGATGACCTTAATCAAATGACAGGCTTTAAAAAGCCAGCCTCG
CGTGAACTAACCGTCACATTCTTCCCAGACTTGAATGGCGATGTAGTGGCTATTGATTATAGACACTACT
CCACGAGTTTCAAGAAAGGTGCAAAACTGCTACATAAGCCAATTCTTTGGCATATTAACCAGACTACAAA
CAAGACAACGTACAAACCAAACATCTGGTGTTTACGTTGTCTGTGGAGTACAAAACCAGTTGATACTTCA
AACTCTTTTGGAGTCCTGGTGGTAGAAGACACACAAGGAATGGATAATCTTGCTTGTGAAAGTCAGACAA
CCACCTCTGAAGAAGTAGTGGAAAATCCTACCGTACAGAAGGAAATAATAGAGTGTGACGTGAAAACTAC
CGAAGTTGTAGGCAATGTCATACTAAAACCATCAGAAGAAGGTGTTAAAGTTACACAAGAGTTGGGCCAT
GAAGATCTAATGGCTGCTTATGTTGAAGAAACAAGCATTACCATTAAGAAGCCTAACGAGCTTTCGTTAG
CCTTAGGCTTGAAAACACTTGCTACCCATGGGGCTGCTGCAATAAATAGTGTCCCATGGAGTAAGATTTT
GGCGTATGTCAAACCTTTCCTTGGACAGACAGCGGTTATAACTTCAAACTGCATCAAGAAATGTGTGCAG
CGAGTTTTTAGCAACTATATGCCCTATGTCATTACATTATTATTTCAATTGTGCACTTTTACAAAGAGCA
CCAATTCCAGAATAAAAGCTTCACTTCCTACGACTATTGCTAAAAATAGTGTTAAGAGTGTTGCTAAATT
GTGTTTGGACGTTTGCATTAATTATGTGAAATCTCCTAAGTTTTCTAAATTGTTTACAATTGTAATGTGG
CTATTGTTGTTAAGTACTTGCCTAGGTTCTTTAACCTATGTAACTGCTGCTCTTGGTGTATGCCTATCTA
GTTTAGGTGTTCCTTCTTATTGTGATGGCGTTAGAGAGTTGTATATCAATTCATCTAATGTCACTACTAT
GGACTTTTGTCAGGGTTCTTTCCCCTGCAGTGTCTGTTTAAGTGGATTAGATTCTCTTGATTCTTACCCA
GCTCTTGAAACCATCCAGGTTACGATCTCATCGTATAAGCTAGACCTGACATTTTTGGGTTTGGCAGCTG
AATGGTTATTGGCATATATGTTGTTTACAAAGTTCTTCTACTTACTTGGTCTCTCCGCCATAATGCAAGT
GTTCTTTGGCTACTTTGCCAGTCATTTCATTAGCAATTCTTGGCTTATGTGGTTTATCATTAGTATTGTA
CAGATGGCACCTGTTTCAGCAATGGTTAGGATGTACATTTTCTTTGCTTCTTTCTATTATGTATGGAAGA
GCTATGTTCATATTATGGATGGCTGTACTTCATCAACTTGCATGATGTGCTACAAACGCAATCGTGCGAC
ACGTGTTGAGTGTACAACTATTGTCAATGGCGTGAAGAGATCTTTCTACGTCTATGCAAATGGAGGTCGT
GGCTTCTGTAAGGCTCACAATTGGAATTGTCTCAACTGTGACACTTTTTGTGCTGGTAGTACTTTCATTA
GCGATGAGGTTGCTCGTGATTTGTCACTCCAGTTTAAGAGACCAATTAATCCTACTGACCAGTCTGCATA
TGTCGTGGATAGCGTTACTGTGAAAAACGGCGCACTCCATCTCTATTTTGATAAGGCTGGTCAAAAGACT
TATGAGAGGCACCCACTCTCTCACTTTGTCAACTTAGATAATTTGAGGGCTAACAACACTAAAGGTTCAT
TACCTATTAATGTCATAGTTTTTGACGGCAAGTCCAAATGCGAGGAGTCTGCTGCTAAATCTGCATCTGT
GTACTACAGTCAGCTTATGTGCCAACCCATTCTGTTACTTGACCAAGCTCTTGTGTCAGATGTTGGAGAT
AGTACTGAAGTTTCTGTTAAGATGTTCGATGCTTATGTAGACACTTTTTCAGCAACTTTTAGTGTTCCTA
TGGAGAAACTTAAAGCACTTGTTGCTACAGCACATAGTGAGTTGGCAAAGGGTGTAGCTTTAGATGGTGT
CCTTTCTACATTCATGTCGACTGCCCGTCAAGGTGTCGTTGATACTGATGTTGATACAAAGGATGTCATT
GAGTGTCTCAAACTTTCCCACCATTCTGATATAGAGGTGACAGGTGACAGTTGTAACAACTTTATGCTCA
CCTATAACAAAGTTGAAAACATGACGCCTAGAGATCTTGGTGCATGTATTGATTGTAATGCAAGGCATAT
AAATGCCCAAGTAGCAAAAAGCCACAATGTTTCGCTGGTTTGGAACGTCAAGGACTACATGTCTCTGTCC
GAACAGCTGCGCAAGCAAATTCGCAGTGCTGCCAAAAAGAACAACATACCTTTTAGACTTACCTGTGCTA
CTACTAGACAGGTTGTCAATGTTATAACTACTAAAATCTCACTCAAAGGTGGTAAGGTTGTTAG---TAC
GTGGTTCAAACTTTTGCTGAAAGTCACACTTGTGTGTGTTCTTGCTGCATTATTTTGCTATGTCATTATG
CCAGTACATTCTTTGTCTGTTCATGATGGTTATACAAATGAAATCATTGGTTACAAAGCCATTCAGGATG
GTGTCACTCGTGACATTGTTTCTACTGATGATTGTTTTGCTAACAAACATGCTGGATTCGACTCATGGTT
TAGCCAGCGTGGTGGTTCTTACAGGAATAACAAAAACTGCCCTGTAGTAGCGGCTATCATTACTAGAGAA
ATTGGTTTCATAGTGCCTGGTTTACCTGGTACTGTTTTGAGAGCACTTAATGGTGACTTTTTGCATTTTC
TACCTCGTGTTTTTAGTGCTGTTGGCAACATTTGCTACACACCATCTAAACTCATTGAGTATAGTGATTT
TTCTACTTCTGCTTGCGTTTTGGCTGCTGAATGTACTATTTTTAAGGATGCTATGGGTAAGCCGGTGCCA
TACTGTTATGACACAAACTTACTTGAGGGTTCTATTTCTTATAGTGAACTCCGTCCTGACACCCGTTATG
TGCTCATGGATGGTTCTATCATACAATTCCCTAACACTCACCTTGAGGGGTCTGTTAGAGTAGTTACAAC
TTTTGATGCTGAGTATTGCAGACATGGTACTTGTGAAAGGTCAGAAGCTGGTGTGTGCTTATCTACTAGC
GGTAGATGGGTTCTTAATAATGAGCATTACAGAGCTCTACCAGGAGTTTTCTGTGGTGTCGATGCTATGA
ACCTCATAGCTAATATCTTCACACCTCTTGTTCAACCTGTCGGTGCTCTAGATGTGTCTGCTTCAGTAGT
AGCAGGTGGTATTATTGCCATACTGGTGACTTGTGCTGCTTACTACTTTATGAAATTCAGACGTGCGTTT
GGTGAGTACAACCATGTTGTTGCCGCTAATGCGTTGCTGTTTCTAATGTCTTTCACTATACTCTGTCTGG
CACCTGCTTATAGCTTTTTGCCGGGGGTTTACTCTATCTTTTATTTGTACTTGACTTTCTATTTTACTAA
TGATGTCTCATTCTTGGCTCATCTGCAATGGTTTGCCATGTTTTCTCCTATTGTGCCTTTCTGGATAACA
GCAATCTATGTGTTCTGTATTTCCCTAAAGCACTTCCATTGGTTCTTTAGTAACTATCTTAAGAAAAGAG
TCATGTTTAATGGGGTTACATTCAGCACCTTTGAAGAGGCAGCTTTATGTACCTTTTTACTTAACAAAGA
AATGTATCTGAAACTGCGTAGTGAGACACTCCTTCCACTTACACAGTATAACAGATACCTTGCTCTTTAC
AACAAGTACAAGTATTTTAGCGGGGCCTTGGATACTACTAGTTATCGTGAAGCAGCTTGCTGCCACTTAG
CTAAGGCTCTAAATGACTTCAGTAACTCAGGTGCTGATGTACTCTACCAGCCACCACAGACTTCAATCAC
TTCTGCGGTTTTGCAGAGTGGTTTTAGGAAAATGGCATTTCCCTCTGGTAAAGTTGAAGGATGCATGGTA
CAAGTCACCTGTGGAACTACAACCTTAAATGGTTTGTGGTTGGATGACACAGTGTACTGCCCAAGACATG
TTATTTGCACGGCTGAAGACATGCTTAACCCGAACTATGATGACCTGCTCATCCGCAAGTCTAACCATAG
TTTCCTTGTTCAAGCTGGTAATGTCCAACTTCGTGTTATTGGCCATTCCATGCAAAATTGTCTGCTTAGG
CTTAAAGTTGACACTTCTAACCCTAAGACACCAAAGTATAAATTTGTCCGTATCCAACCAGGTCAGACAT
TTTCGGTCCTAGCTTGTTACAATGGTTCACCATCAGGCGTTTATCAGTGTGCCATGAGACCTAATTACAC
CATTAAGGGTTCCTTCCTTAATGGTTCATGTGGTAGTGTTGGTTTTAACATTGATTATGATTGCGTGTCT
TTCTGCTACATGCATCACATGGAGCTTCCAACTGGAGTGCACGCTGGTACAGACTTAGAAGGTAAATTCT
ATGGTCCTTTTGTAGATAGACAGACTGCACAGGCTGCTGGCACAGATACAACTATTACACTGAATGTTTT
AGCTTGGCTCTATGCTGCTGTTATCAATGGTGATAGGTGGTTCCTAAATAGGTTTACCACTACTCTCAAT
GACTTTAATCTTGTGGCAATGAAGTACAATTATGAACCCCTGACACAAGATCATGTTGACATACTAGGAC
CCCTTTCTGCGCAAACAGGAATCGCAGTCTTAGATATGTGTGCTGCTCTGAAAGAGCTTCTACAGAATGG
TATGAATGGTCGTACTATTCTTGGTAGCACTATTTTAGAGGATGAATTCACGCCCTTTGACGTTGTTAGA
CAATGTTCTGGTGTGACCTTCCAAGGTAAGTTCAAGAAAATCGTTAAAGGTACTCATCATTGGATGCTTT
TGACTTTCTTGACATCACTTTTAATTCTTGTCCAGAGTACACAGTGGTCACTGTTTTTCTTTGTTTATGA
GAATGCTTTCTTGCCATTTGCTTTAGGTATTATGGCTGTTGCTGCTTGCGCAATGCTTCTTGTTAAGCAT
AAACATGCATTCCTGTGCTTATTTCTATTACCTTCTCTTGCAACAGTTGCTTACTTCAATATGGTCTACA
TGCCTGCTAGTTGGGTGATGCGTATAATGACATGGCTTGAATTGGCCGACACTAGCCTGTCTGGTTATCG
GCTTAAGGACTGTGTTATGTATGCTTCAGCCTTAGTTTTGCTTATCCTCATGACTGCCCGTACTGTTTAT
GATGATGCTGCTAGACGTGTGTGGACATTGATGAATGTCATTACACTCGTTTATAAAGTCTACTATGGTA
ATTCTTTAGACCAAGCTATTTCCATGTGGGCTCTTGTTATTTCTGTAACCTCTAACTATTCTGGTGTCGT
TACGACAATCATGTTCTTAGCTAGAGCTATAGTTTTTGTGTGTGTTGAGTATTACCCACTTTTGTTTATT
ACTGGCAACACTTTACAGTGTATTATGCTTGTCTATTGTTTCTTAGGCTATTGTTGTTGTTGCTACTTTG
GCTTATTTTGCTTACTCAACCGCTACTTTAGACTTACTCTTGGTGTTTACGATTATTTGGTTTCCACACA
GGAGTTTAGGTACATGAACTCTCAGGGGCTCCTGCCACCTAAGAGTAGTATTGACGCTTTCAAGCTTAAC
ATTAAATTGTTGGGCATTGGAGGTAAACCTTGTATCAAGGTTGCTACTGTACAGTCTAAAATGTCTGACG
TAAAGTGCACATCAGTAGTGCTGCTCTCAGTTCTCCAACAACTTAGAGTAGAATCATCTTCTAAATTGTG
GGCACAGTGTGTACAACTTCACAATGACATTCTTCTTGCAAAGGACACTACTGAAGCTTTTGAAAAGATG
GTTTCACTTTTGTCCGTTCTGCTATCCATGCAGGGTGCTGTAGACATTAATAAGTTGTGCGAAGAAATGC
TTGACAACCGTGCTACTCTTCAGGCCATCGCTTCAGAATTTAGTTCTTTACCTTCGTATGCTGCTTATGC
CACTGCCCAAGAGGCTTATGAGCAAGCTGTATCAAATGGTGATTCTGAAGTTGTTCTTAAGAAGTTAAAG
AAATCTTTGAATGTGGCTAAATCTGAGTTTGACCGTGATGCTGCCATGCAACGTAAGTTGGAAAAGATGG
CAGATCAAGCTATGACCCAAATGTACAAGCAGGCAAGATCTGAAGACAAGCGGGCAAAAGTAACTAGTGC
AATGCAAACGATGCTTTTCACTATGCTTAGAAAACTTGATAATGATGCACTTAACAACATTATCAACAAT
GCACGTGATGGTTGTGTACCACTCAACATCATACCACTTACAACAGCAGCTAAACTCATGGTTGTTGTCC
CTGACTATGGAACCTACAAGAACACTTGTGATGGTAACACTTTCACATATGCGTCAGCACTCTGGGAAAT
TCAGCAAGTTGTTGATGCAGATAGTAAAATTGTCCAGCTCAGTGAAATCAATATGGACAACTCATCAAAC
TTGGCTTGGCCTCTTATTGTTACTGCACTAAGAGCCAACTCAGCTGTCAAACTACAGAATAATGAACTGA
GTCCAGTAGCATTACGACAGATGTCTTGTGCGGCTGGTACTACGCAAACAGCTTGTACTGATGACAATGC
ACTCGCCTATTACAACAATGCAAAGGGAGGTAGGTTTGTGCTTGCATTACTATCAGACCATCAGGACCTC
AAGTGGGCTAGATTCCCTAAGAGTGATGGTACAGGTACTATCTATACAGAACTGGAACCACCTTGCAGGT
TTGTTACAGACACACCTAAAGGACCTAAAGTGAAGTATTTGTACTTTATTAAGGGTCTTAACAACCTAAA
TAGAGGTATGGTACTGGGTAGTTTGGCTGCCACAGTACGTCTTCAGGCCGGTAATGCGACAGAAGTGCCT
GCCAATTCAACTGTGCTTTCTTTCTGTGCTTTCGCTGTAGATCCAGCTAAAGCTTACAAAGATTACTTAG
CAAGTGGTGGACAACCAATCACGAATTGTGTGAAGATGTTGTGTACCCACACCGGTACAGGACAGGCAAT
CACGGTAACACCAGAAGCCAATATGGATCAAGAGTCCTTTGGTGGTGCTTCATGCTGTCTGTATTGTAGA
TGCCACATTGATCATCCAAATCCTAAGGGATTTTGTGACTTGAAAGGTAAGTATGTCCAAATACCTACCA
CTTGTGCTAATGACCCTGTGGGTTTCACACTCAGAAACACAGTCTGTACCGTCTGCGGAATGTGGAAAGG
TTATGGCTGTAGTTGTGATCAACTCCGCGAACCCATGATGCAGTCTGCGGACGCGTCAACGTTTTTAAAC
GGGTTTGCGGTGTAAGTGCGGCCCGTCTTACACCGTGCGGCACAGGCACTAGTACTGATGTCGTTTATAG
GGCTTTTGATATTTACAACGAGAAAGTTGCTGGTTTTGCAAAGTTCCTAAAGACTAATTGCTGCCGCTTC
CAAGAAAAGGATGAGGAAGGCAATTTATTAGACTCTTATTTCGTAGTTAAGAGGCACACAATGTCCAACT
ACCAACATGAAGAGACTATTTACAACTTGATTAAAGAGTGTCCAGCCGTTGCTGTTCATGACTTTTTCAA
GTTTAGAGTGGATGGTGACATGGTACCACATATATCACGTCAACGTCTAACTAAATACACAATGGCTGAT
TTAGTCTATGCTCTACGTCATTTTGACGAGGGCAATTGTGATACATTAAAGGAAATACTTGTCACATACA
ATTGTTGTGATGACAACTATTTCAATAAGAAGGATTGGTATGATTTTGTAGAAAATCCTGATGTTCTACG
CGTATACGCGAACCTAGGTGAGCGTGTACGTCAAGCCTTACTGAAGACTGTGCAATTCTGCGATGCTATG
CGTGACGCGGGTATCGTAGGTGTACTGACACTAGATAATCAGGATCTGAATGGGAATTGGTACGATTTCG
GAGACTTCGTACAGGTAGCACCAGGCTGCGGGGTTCCTATTGTGGATTCATACTATTCTTTGCTGATGCC
TATCTTGACACTCACAAAGGCCTTAGCTGCTGAGTCCCATATGGACGCTGACCTCGCGAAGCCACTTGTA
AAGTGGGATTTGCTCAAATATGATTTCACGGAAGAGAGACTATGTCTTTTTGACCGTTATTTTAAATATT
GGGATCAGATATATCATCCTAATTGTATTAATTGTTTGGATGACAGGTGTATCCTCCATTGTGCAAACTT
TAATGTGTTGTTTTCTACTGTGTTTCCACCTACGAGTTTTGGACCACTAGTAAGAAAGATTTTTGTAGAT
GGTGTACCTTTTGTTGTTTCAACGGGATACCATTTTCGTGAGCTAGGGGTTGTACATAATCAGGATGTAA
ACTTACATAGCTCACGCCTCAGTTTTAAGGAACTTTTAGTGTACGCTGCTGATCCTGCTATGCATGCTGC
CTCTGGCAATTTGTTGTTAGATAAACGCACTACATGCTTTTCAGTAGCTGCACTAACAAATAATGTTGCT
TTTCAAACTGTCAAACCCGGTAATTTTAATAAAGACTTTTATGACTTTGCTGTGTCTAAAGGCTTCTTTA
AGGAAGGAAGTTCTGTTGAATTAAAACACTTCTTCTTTGCTCAGGATGGCAATGCTGCTATCAGTGATTA
TGACTATTACCGTTATAATCTGCCAACAATGTGTGATATTAGACAACTCCTATTCGTAGTTGAGGTTGTC
GATAAATACTTTGATTGTTACGATGGTGGCTGTATCAATGCCAACCAAGTTATCGTTAACAATCTGGACA
AATCAGCTGGTTTCCCATTTAACAAGTGGGGTAAGGCTAGACTTTATTATGACTCAATGAGTTATGAGGA
TCAAGATGCATTGTTCGCATACACTAAGCGTAATGTCATCCCTACAATAACTCAAATGAATCTTAAGTAT
GCCATTAGTGCAAAGAATAGAGCTCGCACAGTTGCTGGTGTCTCTATCTGTAGTACTATGACCAATAGAC
AGTTTCATCAGAAATTATTAAAGTCAATAGCCGCTACTAGAGGAGCTACTGTGGTAATTGGAACAAGCAA
ATTTTATGGTGGCTGGCATAATATGTTAAAAACTGTTTACAGTGATGTAGAAAGTCCCCACCTTATGGGT
TGGGACTACCCAAAATGTGACAGAGCCATGCCTAATATGCTTAGAATCATGGCTTCCCTCGTTCTTGCTC
GCAAACATAGCACTTGTTGTAACTTGTCACACCGTTTCTATAGATTAGCTAATGAGTGTGCACAGGTGTT
AAGTGAGATGGTCATGTGTGGCGGCTCATTATATGTGAAACCAGGTGGAACATCATCCGGTGATGCCACA
ACTGCTTATGCTAATAGTGTGTTTAACATCTGTCAAGCAGTAACAGCTAACGTAAATGCACTTCTTTCAA
CTGATGGTAATAAGATTGCTGATAAGTATGTCCGCAATCTTCAACATAGACTTTATGAGTGTCTCTATAG
AAACAGAGATGTAGATCATGAATTCGTGGATGAATTTTATGCATATTTGCGTAAGCACTTCTCCATGATG
ATTCTTTCTGACGATGCCGTTGTGTGCTATAATAGTAATTACGCGGCACAGGGTCTAGTAGCTAGCATTA
AGAACTTCAAAGCAGTTCTTTATTACCAAAATAATGTGTTTATGTCTGAGGCGAAATGCTGGACTGAGAC
TGACCTTACTAAAGGACCTCATGAATTTTGCTCTCAGCATACTATGCTAGTTAAACAAGGAGATGATTAC
GTGTACCTGCCTTACCCAGATCCATCTAGAATATTAGGCGCAGGCTGTTTTGTCGATGATATTGTCAAAA
CAGATGGTACACTCATGATTGAGAGGTTTGTGTCATTAGCAATTGACGCCTACCCACTTACAAAGCACCC
TAATCAAGAGTATGCTGATGTTTTCCATTTATACTTACAGTATATTAGGAAGTTACATGATGAGCTTACT
GGTCACATGTTGGACATGTACTCTGTAATGCTAACTAATGACAATACTTCAAGGTACTGGGAACCTGAAT
TTTATGAAGCTATGTACACACCACACACAGTTTTACAAGCTGTAGGTGCGTGTGTGTTATGTAATTCACA
GACTTCGCTTCGTTGTGGCGCTTGTATTAGGAGACCTTTCCTTTGTTGCAAGTGCTGCTATGACCATGTC
ATTTCAACGTCACATAAATTAGTGTTGTCTGTTAATCCCTATGTTTGCAATGCACCCGGTTGTGACGTCA
CAGATGTGACACAACTCTATTTAGGAGGTATGAGCTATTACTGCAAGTCACATAAACCACCCATTAGTTT
TCCTTTGTGTGCTAATGGTCAGGTTTTTGGTTTATACAAAAACACATGTGTGGGCAGTGACAATGTAACT
GACTTCAATGCAATAGCGACATGTGATTGGACTAATGCTGGCGATTATATACTTGCCAACACTTGTACAG
AGAGACTCAAACTTTTTGCAGCGGAAACGCTCAAAGCTACTGAGGAGACATTCAAGCTATCTTATGGTAT
TGCCACTGTTCGTGAAGTACTGTCAGATAGAGAACTTTACCTTTCGTGGGAGGTAGGAAAACCTAGACCA
CCACTGAATAGAAATTATGTCTTTACAGGTTACCGTGTGACAAAAAACAGTAAAGTACAGATCGGAGAGT
ACACCTTTGAAAAAGGTGACTATGGTGATGCTGTTGTATACAGAGGTACTACAACTTATAAATTGAATGT
TGGTGATTACTTTGTGTTAACATCACATACAGTAATGCCATTAAGTGCACCAACACTAGTGCCACAGGAG
CACTATGTGCGAATAACTGGCTTATACCCTACACTCAACATCTCTGATGAGTTTTCTAGCAATGTTGCAA
ATTACCAAAAAGTCGGTATGCAGAAGTACTCCACACTCCAGGGACCACCTGGTACTGGTAAGAGTCACTT
TGCTATTGGACTTGCTCTCTACTACCCATCTGCTCGCATAGTGTATACAGCTTGCTCTCATGCTGCTGTT
GATGCGCTATGTGAAAAGGCATTAAAATACTTGCCTATAGATAAGTGTAGTAGAATTATACCTGCACGTG
CGCGTGTAGAGTGTTTTGATAAATTCAAAGTTAATTCAACATTAGAACAGTATGTTTTCTGCACTGTTAA
TGCTCTGCCTGAAACTACTGCTGACATAGTGGTCTTTGATGAAATTTCAATGGCCACTAATTATGATTTG
AGTGTTGTCAATGCTAGACTACGTGCAAAACACTACGTTTACATTGGTGACCCAGCTCAATTACCTGCAC
CACGCACATTGCTAACAAAAGGCACACTTGAACCAGAATATTTCAATTCAGTGTGCAGACTTATGAAAAC
AATAGGTCCAGACATGTTCCTTGGAACCTGTCGTCGCTGTCCTGCCGAAATTGTTGACACAGTGAGTGCT
TTAGTTTATGACAATAAGCTAAAAGCACACAAAGAGAAGTCAGCGCAATGCTTCAAAATGTATTACAAGG
GTGTGATTACGCATGATGTGTCATCTGCAATCAACAGGCCACAAATAGGTGTAGTAAGAGAATTTCTTAC
GCGCAACCCTGCTTGGAGAAAAGCTGTTTTTATTTCACCATATAATTCACAGAATGCAGTGGCATCAAAG
ATTTTAGGGTTGCCCACTCAAACTGTTGATTCTTCACAGGGTTCTGAGTATGACTATGTCATATTCACAC
AAACCACTGAGACTGCACACTCTTGTAATGTAAACCGCTTTAATGTGGCCATCACAAGAGCAAAGATTGG
CATCTTATGCATAATGTCTGATAGAGACCTTTATGACAAGCTGCAATTTACGAGTCTAGAAATACCGCGT
CGAAATGTGGCTACTTTACAAGCAGAAAATGTGACTGGACTTTTTAAGGACTGTAGCAAGATCATTACTG
GTCTTCATCCAACACAGGCACCTACACATCTCAGTGTTGATACTAAATTCAAAACTGAAGGACTTTGTGT
TGACATACCAGGAATACCAAAGGACATGACCTATCGTAGACTCATCTCCATGATGGGTTTTAAAATGAAT
TATCAAGTTAATGGTTACCCTAACATGTTTATTACCCGTGAAGAAGCTATTCGTCACGTTCGTGCATGGA
TAGGCTTTGATGTTGAGGGTTGTCATGCGACTAGAGATGCTGTAGGAACAAATCTACCACTCCAGTTAGG
GTTTTCAACAGGTGTTAACCTAGTGGCCGTACCAACTGGCTATGTCGACACTGAGAATAGCACAGAATTC
ACCAGAGTTAATGCGAAACCTCCTCCAGGTGATCAATTTAAGCATCTTATACCACTTATGTACAAAGGCT
TGCCCTGGAACGTGGTGCGTATTAAGATTGTTCAAATGCTCAGTGATACCCTGAGAGGATTATCAGACAG
AGTTGTGTTTGTCCTTTGGGCACATGGCTTTGAACTTACATCGATGAAGTACTTTGTCAAGATAGGACCA
GAAAGAACGTGTTGTCTGTGTGACAAACGCGCGACTTGCTTCTCTACTTCATCTGATACTTATGCCTGTT
GGAATCACTCTGTGAGCTTTGACTATGTCTATAACCCATTTATGATTGACGTCCAGCAGTGGGGTTTTAC
AGGTAACCTTCAAAGTAACCATGATCAACACTGCCAAGTGCATGGTAACGCCCATGTAGCTAGTTGTGAT
GCTATCATGACTAGATGTCTTGCAGTCCATGAGTGCTTTGTTAAGCGCGTTGATTGGTCTATTGAATACC
CGATTATTGGAGATGAACTGAAGATTAACGCCGCGTGCAGAAAAGTACAGCATATGGTTGTTAAATCTGC
ATTGCTTGCTGATAAATTTCCAGTTCTTCATGACATAGGAAACCCAAAGGCTATTAGGTGTGTGCCGCAG
GCTGAAGTGGACTGGAAATTCTACGACGCTCAGCCTTGCATTGACAAAGCTTACAAAATAGAAGAACTCT
TCTACTCATATGCCACACATCATGACAAGTTCACAGATGGTGTCTGCTTGTTTTGGAACTGTAACGTTGA
TCGTTACCCGGCCAATGCTATTGTGTGTAGGTTTGATACCCGAGTGCTCTCTAATTTAAACCTACCTGGT
TGTGATGGTGGTAGTTTGTATGTTAATAAGCATGCATTCCACACTCCAGCTTTTGATAAGAGTGCATTTA
CACATTTGAAGCAACTGCCTTTCTTTTATTATTCAGACAGTCCTTGTGAGTCTCATGGTAAACAGGTCGT
GTCAGACATTGATTATGTCCCACTAAAGTCTGCTACGTGTATCACACGCTGCAACTTAGGTGGTGCTGTT
TGTAGACATCATGCAAATGAGTATAGACAGTACTTGGATGCATACAATATGATGATTTCTGCTGGATTTA
GCCTTTGGATTTATAAACAATTTGATACTTACAACTTGTGGAATACTTTCACTAAGTTGCAGAGTTTAGA
AAATGTGGCTTATAATGTTGTCAACAAGGGACACTTTGATGGACAGAGTGGTGAAGCACCTGTATCCATC
ATTAATAATGCTGTTTACACTAAAGTAGATGGCATTGACGTGGAAATTTTCGAGAACAAGACAACACTTC
CTGTTAATGTGGCGTTTGAGCTTTGGGCCAAGCGTAACATTAAACCTGTGCCAGAGATTAAGATACTCAA
TAATTTGGGTGTTGACATCGCTGCTAACACTGTTATCTGGGACTATAAAAAAGAAGCCCCAGCTTATGTT
TCTACAATAGGTGTCTGTACAATGACTGACATAGCAAAGAAACCTACTGAGAGTGCTTGTTCATCACTTA
CCGTCTTGTTTGATGGTAGAGTTGAGGGACAGGTAGATCTTTTCAGAAATGCCCGCAATGGTGTTTTAAT
AACAGAAGGTTCAGTTAAAGGTTTAACACCTTCAAAGGGACCTATACAAGCTAGTGTCAATGGAGTCACA
TTAATTGGAGAATCAGTAAAAACACAGTTTAATTATTTCAAGAAAGTGGACGGCATAATTCAGCAATTGC
CCGAAACCTACTTTACTCAAAGCAGAGACTTAGAGGATTTCAAGCCCAGGTCACAAATGGAGACTGACTT
CCTTGAGCTTGCAATGGATGAATTCATACAGCGATATAAACTTGAAGGCTATGCTTTTGAGCATATCGTT
TATGGAGACTTTAGTCATGGACAACTTGGCGGACTTCATTTAATGATTGGTCTTGCTAAGCGCTCACAAG
ATTCACCGCTTAAACTAGAGGATTTTATCCCTATGGATAGCACAGTGAAAAATTATTTCATAACAGATGC
TCAGACAGGTTCATCAAAATGTGTATGCTCTGTTATTGATCTTTTACTTGATGACTTTGTCGAAATAATA
AAGGCTCAAGATTTATCAGTAATCTCAAAAGTGGTCAAAGTTACAATTGACTATGCTGAAATTTCATTTA
TGCTTTGGTGTAAGAACGGACATGTTGAAACCTTCTATCCAAAATTACAAGCAAGTCAGGCATGGCAACC
AGGTGTTGCGATGCCTAACTTATACAAGATGCAAAGAATGCTTCTTGAAAAATGTGACCTTCAGAATTAT
GGTGAAAATGCTGTTATACCAAAAGGAATAATGATGAATGTCGCTAAATATACCCAACTGTGTCAATATC
TAAATACACTTACATTAGCTGTGCCTTATAACATGAGAGTTATACATTTTGGTGCAGGCTCAGACAAAGG
AGTAGCACCTGGTACGGCTGTTCTTAGGCAGTGGTTACCAACCGGCACACTACTTGTTGATTCTGATCTT
AATGACTTCGTCTCTGACGCTGATTCTACATTGATTGGAGACTGTGCTACTGTACATACAGCTAATAAGT
GGGACCTCATCATTAGCGATATGTACGATCCTAAGACCAAACATGTGACAAAAGAGAATGACTCAAAAGA
AGGGTTTTTCACTTATCTTTGTGGATTTATTAAACAAAAGCTAGCCTTGGGAGGTTCTGTTGCTGTGAAG
ATAACAGAACATTCTTGGAATGCTGATCTCTACAAGCTTATGGGACACTTCTCATGGTGGACAGCTTTTG
TTACA-AATGTAAATGCATCATCTTCAGAGGCATTTTTAATTGGAGTTAACTATCTTGGAAAGCCAAAAG
AACAAATTGATGGTTACACCATGCATGCTAACTACATCTTTTGGAGGAACACAAATCCTATTCAATTGTC
TTCCTATTCACTATTTGACATGAGCAAATTTCCTCTTAAGCTAAGAGGAACGGCTGTTATGTCATTAAAA
GAGAATCAAATCAATGATATGATTTACTCTCTGCTCGAAAAGGGTAGGCTTATCATTAGAGAAAACAATA
GAGTTGTAGTCTCAAGTGATATTCTTGTCAACAACTAAACG-AACATG---AAAATTTTAATTT------
---TTGCTTTCCTAGCTAGTCTAGCTAAAGCACAAGAAGG---ATGTGGCATTATCAGTCGAAAGCC--G
CAGCCAAAAATGGC--ACAAGTCTCTTCTTCTCGTCGAGGTGTGTACTATAATGATGATATTTTTCGCTC
TGATGTGCTACACCTCACACAGGATTATTTCCTGCCATTCGATTCCAATCTAACACAGTACTTTTCTCTT
AATG---TTGACTCAGATAGGTATACCTATTTTGACAACCCTATACTAGACTTTGGTGATGGCGTTTATT
TTGCTGCCACCGAAAAGTCTAATGTAGTAAGAGGCTGGATTTTTGGTTCGTCTTTTGATAATACCACCCA
GTCAGCTGTCATAGTTAATAATTCAACACACATTATTATACGTGTGTGTAATTTCAACTTGTGTAAAGAA
CCCATGTACACTGTTAGTAGG------------------GGTACACAACAGAATTCTTGGGTTTATCAAA
GTGCATTTAATTGCACCTATGACAGAGTGGAGAAGAGCTTTCAGCT---CGATACAGTTCCTAAAACTGG
AAATTTTAAGGACTTACGTGAGTACGTCTTCAAGAATAGGGATGGTTTCCTTAGTGTTTATCAAACCTAT
ACTGCTGTTAATTTACCCAGAGG------------TTTGCCTGAAGGTTTTTCAGTTTTAAGACCAATTC
TCAAATTACCTTTTGGAATTAATATCACTTCTTATAGAGTAGTTATGGCAATGTTTAGCCAAACTACTTC
------------------TAATTTTCTACCAGAAAGTGCTGCTTATTATGTTGGTAATCTTAAATATTCT
ACCTTCATGCTGCGATTTAATGAAAATGGGACCATCACGGATGCTGTGGATTGTTCCCAAAACCCACTTG
CTGAATTAAAATGCACCATTAAAAATTTTAATGTTGACAAAGGAATCTACCAAACATCCAACTTTAGAGT
TTCACCCACCCAAGAGGTTATTAGATTCCCTAACATTACAAACCGCTGTCCTTTTGACAGGGTTTTTAAT
GCAAGCCGCTTTCCTAGTGTTTATGCATGGGAGCGGACGAAAATTTCTGAGTGTGTTGCAGACTACACAG
TTCTCTACAACTCA---ACCTCTTTCTCAACTTTTAAATGTTATGGAGTGTCTCCATCTAAGTTGATTGA
CTTATGCTTTACAAGTGTGTATGCTGATACATTCTTGATAAGATCTTCTGAAGTAAGACAAGTTGCACCA
GGTGAAACTGGTGTTATTGCTGACTACAATTACAAGTTGCCTGATGATTTCACTGGCTGTGTAATTGCTT
GGAATA---------------CTGCTAAACAGGATACTGGCAATTATTACTACAGATCTCATCGCAAGAC
TAAGTTAAAGCCTTTTGAGAGAGATCTGTCTTCTG-----------------------------------
-ACGA---CGGTAATGGTGTGTACACACTTTCAACATATGATTTTAACCCTAATGTTCCAGTAGCATATC
AGGCTACTAGGGTTGTTGTACTCTCTTTTGAACTTCTTAATGCACCTGCTACAGTTTGTGGACCTAAATT
ATCCACACAACTAGTTAAGAACCAGTGTGTTAATTTCAATTTCAATGGACTTAAAGGTACTGGTGTTTTG
ACTCCTTCTTCAAAAAGATTCCAGTCATTTCAACAATTTGGTCGTGACACATCTGACTTTACGGATTCAG
TACGTGACCCACAGACTTTAGAAATACTTGACATTTCACCTTGTTCCTTTGGTGGTGTTAGTGTTATCAC
ACCTGGAACGAATGCCTCATCAGAGGTGGCTGTTCTCTATCAAGATGTAAATTGCACTGATGTCCCTACA
GCGATTCGTGCAGACCAATTAACACCTGCTTGGCGCGTTTATTCCACTGGAGTAAATG------TGTTTC
AAACACAAGCTGGCTGTCTTATAGGAGCTGAGCATGTCAACGCCTCTTATGAGTGTGACATTCCTATTGG
TGCAGGCATTTGTGCTAGTTACCATACAGCTTCCGTTC------------TACGTAGTACCGGCCAGAAA
TCAATTGTTGCCTATACTATGTCACTGGGTGCTGAAAATTCCATTGCATACGCTAATAATTCAATTGCCA
TACCTACAAATTTTTCAATCAGTGTCACTATAGAAGTGATGCCTGTTTCAATGGCTAAAACATCCGTGGA
TTGTACAATGTACATCTGTGGTGACTCTTTGGAGTGCAGCAACCTACTATTGCAGTATGGAAGCTTTTGC
ACACAGCTCAATCGCGCCCTTACTGGCATTGCTATAGAACAGGACAAAAACACTCAGGAAGTCTTTGCCC
AGGTTAAACAAATGTACAAGACACCTGCCATAAAAGATTTTGGCGGTTTCAATTTCTCACAAATATTGCC
TGACCCTTCAAAGCCAACGAAGAGATCATTTATTGAAGACCTGCTCTTCAACAAAGTGACTCTCGCTGAT
GCTGGCTTTATGAAACAATATGGTGAATGCCTAGGTGATGTTAGTGCTAGAGACCTTATCTGTGCCCAGA
AGTTCAATGGACTTACTGTGCTACCACCACTGCTCACAGATGAGATGATTGCTGCATATACAGCTGCGCT
AGTTAGTGGTACTGCTACGGCAGGCTGGACATTCGGTGCAGGGGCAGCTCTCCAAATACCGTTCGCTATG
CAAATGGCCTATAGGTTTAATGGCATTGGAGTTACTCAAAACGTTCTCTATGAGAACCAGAAGCTGATAG
CTAATCAGTTTAATAGTGCTATAGGCAAAATTCAAGACTCATTATCATCTACTGCGAGTGCACTTGGAAA
ACTTCAGGATGTTGTTAACCAAAATGCACAAGCTCTTAACACGCTTGTTAAACAGCTTAGCTCTAATTTT
GGAGCTATTTCGAGTGTGTTAAATGATATTCTTTCTCGACTTGATAAAGTTGAGGCGGAGGTTCAAATCG
ATAGGTTGATCACAGGCAGATTGCAAAGTCTTCAAACCTATGTAACACAGCAACTTATCAGAGCTGCTGA
AATCAGAGCTTCTGCTAATCTTGCTGCTACTAAAATGTCTGAGTGTGTCCTCGGACAATCGAAAAGAGTT
GATTTTTGTGGAAAAGGCTACCATCTTATGTCTTTTCCTCAATCAGCACCACACGGTGTCGTTTTTCTAC
ACGTTACATACGTGCCTTCACAAGAGAGAAACTTCACCACAGCTCCAGCCATTTGTCATGAAGGCAAAGC
TTACTTCCCTCGTGAAGGTGTTTTCGTTTCTAATGGCACTTCTTGGTTTATTACGCAGAGGAATTTTTAC
TCTCCACAATTAATTACAACAGACAATACTTTTGTTTCTGGTAATTGTGATGTCGTAATCGGCATCATTA
ATAACACTGTTTACGATCCTCTGCAACCTGAGCTTGACTCATTTAAAGAAGAGCTGGACAAGTACTTCAA
AAATCATACATCACCAGATGTTGATCTTGGCGACATTTCAGGCATTAATGCTTCAGTCGTCAATATTCAA
AAGGAGATTGACCGCCTCAATGAGGTTGCCAAAAACCTAAATGAATCACTCATTGACCTCCAAGAACTTG
GGAAATATGAGCAATACATCAAGTGGCCGTGGTATGTTTGGCTCGGCTTTATTGCTGGACTAATTGCCAT
CGTCATGGTTACAATCTTGCTTTGTTGCATGACCAGCTGTTGCAGTTGTCTCAAGGGTGCATGCTCTTGT
GGTTCTTGCTGCAAATTTGATGAGGACGACTCTGAGCCAGTGCTCAAGGGAGTCAAATTACATTACACAT
AAACGAACTTAATGGATTTGTTTATGAGCATTTTTACATTGGGAGCAATCACGCGCAATCCAGCGAAAAT
TGAAAATGCTTCTCCTGCAAGTACTGTTCATGCTACTGCAACGATACCGCTGCAAGCCACACTCCCCTTC
GGATGGCTTGTTGTTGGCGTTGCACTTCTTGCTGTTTTTCAAAGCGCTTCCAAAGTAATTGCGCTTCATA
GAAGGTGGCAACTCGCCTTATATAAAGGCGTTCAATTTGTATGTAATTTGCTGCTGCTCTTTGTGACAAT
TTACTCACACCTTTTATTGCTAGCTGCCGGCATGGAAGCACAATTCTTGTACATCTATGCCCTGATTTAC
ATTCTGCAAATTGCAAGTTTTTGTAGATTTGTCATGAGATGCTGGCTGTGCTGGAAGTGCAGATCCAAAA
ATCCATTACTTTATGATGCTAACTATTTTGTATGTTGGCACACTAATAACTATGATTACTGTATACCATA
CAACAGTGTCACAGATACAGTTGTCATCACCTCAGGTGATGGAACAAATCAGCCAAAACTAAAAGAAGAC
TATCAAATTGGTGGTTATTCTGAGGATTGGCATTCAGGTGTTAAAGACTATGTAGTAATACATGGCTATT
CCACCGAAGTTTATTACCAGCTTGAATCGACTCAATTGTCGACTGAGACTGGTGCTGAAAATGCTACATT
CTTCATCTATAGCAAGCTTGTTAAAGATGT---AGATCATGTGCAAATACACACAATCGACGGCTCTTCA
GGAGTTGTAAATCCAGCAATGGATCCAATTTATGATGAGCCGACGACGACTACTAGCGTGCCTTTGTAAG
CACAAGAAAGTGAGTACGAACTTATGTACTCATTCGTTTCGGAAGAGACAGGTACGTTAATAGTTAATAG
CGTAATTCTTTTCCTTGCTTTCGTGGTATTCTTGCTAGTCACACTAGCCATCCTTACTGCGCTTCGATTG
TGTGCGTACTGCTGCAATATTGTTAATGTGAGTTTAGTAAAACCAACAGTTTACGTTTACTCACGTGTTA
AAAATCTGAACTCTTCTGAGGGAGTTCCTGATCTTCTGGTCTAAACGAACTAACTATTA---TTATTATT
CTGTTTGGAACTTTAACATTGCTTATCATGGCAGAGAACGGG------------------ACAATTTCCG
TTGAGGAGCTTAAAAGACTCCTGGAACAATGGAATCTAGTAATAGGTTTCATTTTCCTTGCCTGGATTAT
GTTACTACAGTTTGCCTATTCCAACCGGAACAGGTTTCTGTATATAATAAAGCTTGTTTTCCTCTGGCTC
TTGTGGCCAGTAACACTTGCTTGCTTTGTGCTTGCTGCTGTTTACAGAATTAATTGGGTGACTGGCGGAA
TTGCGATTGCAATGGCTTGTATAGTAGGCTTGATGTGGCTTAGCTACTTCGTTGCTTCTTTCAGGCTGTT
TGCTCGCACCCGCTCAATGTGGTCATTCAATCCAGAAACAAACATTCTTCTCAATGTGCCTCTTCGGGGG
ACAATTCTGACCAGACCGCTCATGGAAAGTGAACTTGTCATTGGTGCTGTGATCATTCGTGGTCATTTGC
GGATGGCTGGACACTCCCTAGGGCGCTGTGACATAAAGGACCTGCCAAAAGAGATTACGGTGGCTACATC
ACGAACGCTTTCTTATTACAAATTAGGAGCGTCGCAGCGTGTAGGCACTGATTCAGGTTTTGCTGCATAC
AACCGCTACCGCATTGGAAACTACAAACTAAATACAGACCATTCAGGTAGCAACGACAATATTGCTTTGC
TAGTACAGTAAGTGACAACAGATGTTTCATCTAGTTGACTTCCAGGTTACAATAGCAGAGATATTGATTA
TCATTATGAAAACTTTTAGGGTTGCCATTTGGAACCTTGACATACTAATAAGTTCAATAGTGAGACAATT
ATTTAAGCCTCTAACTAAGAAGAAGTATTCGGAGTTAGATGATGAAGAACCTATGGAGTTAGATTATCCA
TA--------------------------------------------------------------------
----------------------------------------------------------------------
----------------------------------------------------------------------
----------------------------------------------------------------------
----------------------------------------------------------------------
----------------------------------------------------------------------
----------------------------------------------------------------------
----------------------------------------------------------------------
----------------------------------------------------------------------
----------------------------------------------------------------------
----------------------------------------------------------------------
----------------------------------------------------------------------
----------------------------------------------------------------------
----------------------------------------------------------------------
--------------------------------------------------------------------AA
ACGAACATGAAAATTATTCTCTTCTTGACATTGGTAGCACTTACAACTTGTGAGTTATATCATTATCAGG
AGTGTGTTAGAGGTACAACTGTACTACTAAAAGAACCTTGCCCATCAGGAACATACGAGGGCAATTCACC
ATTTCACCCTCTTGCTGATAATAAATTTGCACTAACTTGCTCTAGCACACACTTTGCTTTTGCTTGTGCT
GACGGTACTAGACATACCTATCAGCTGCGTGCAAGATCTGTTTCACCAAAACTTTTCATCAGACAAGAGG
ACGTTCACCAAGAGCTCTACTCACCACTTTTCCTCATTGTTGCTGCATTAGTATTTATAATACTTTGCTT
CACCATTAAGAGAAAGACAGAATGAATGAGCTCACTTTAATTGACTTCTATTTGTGCTTTTTAGCCTTTC
TGCTATTCCTTGTTTTAATTATGCTTCTTATATTTTGGTTCTCGCTTGAGATTCAGGACATAGAAGAACC
TTGTAACAAAG--TCTAAACGAACATGAAACTTCTCATTGTTTTTGGACTCTTAACATCAGTGTACTGCA
TCCATAAAGAATGCAGC-ATACAAGAGTGTTGTGAAAATCAACCCTACCAAATTGAAGACCCATGTCCAA
TACATTACTATTCGGACTGGTTTATAAAAATTGGATCT---AGAAAATCAGCTCGCCTCGTACAATTATG
TGAAGGTGATTATGGACGAAGAATTCCAATTTATTATGAGATGTTTGGCAATTACACTATCTCTTGTGAA
CCACTAGAGATAAATTGTCAGGCGCCACCAGTGGGTAGTCTAATCGTTCGTTGTTCATACGATTACGACT
TTGTTGAGCATCATGACGTTCGTGTTGT---TCTAG--ATTTCATCTAAACGAACAAATTAAAATGTCTG
ATAATGGACCCCA---AGACCAACGTAGTGCTCCCCGCATTACATTTGGTGGACCCACAGATTCAACTGA
CAATAACCAGGATGGAGGACGCAGTGGTGCACGGCCAAAACAACGCCGGCCCCAGGGTTTACCCAATAAT
ACTGCGTCTTGGTTCACAGCTCTCACTCAGCATGGCAAGGAGGAACTTAGATTTCCTCGAGGCCAGGGTG
TTCCAATCAACACCAATAGTGGTAAAGATGACCAAATTGGCTACTACCGAAGAGCTACCCGACGAGTTCG
TGGTGGTGACGGCAAAATGAAAGAGCTCAGCCCCAGATGGTACTTTTACTACCTAGGAACTGGCCCAGAA
GCTTCACTTCCCTATGGTGCTAACAAAGAAGGCATCGTATGGGTCGCAACTGAGGGCGCCTTGAACACAC
CTAAAGATCACATTGGCACCCGCAATCCTAATAACAATGCTGCCATCGTGCTACAACTTCCTCAAGGAAC
AACATTGCCAAAAGGCTTCTACGCAGAGGGGAGCAGAGGCGGCAGTCAAGCCTCATCTCGCTCTTCATCA
CGTAGTCGCGGTAATTCAAGAAATTCAACTCCTGGCAGCAGTAGGGGAAATTCTCCTGCTCGATTGGCTA
GCGGAGGCGGTGAAACTGCCCTTGCGCTATTGCTGCTAGACAGATTGAACCAGCTTGAGAGCAAAGTTTC
TGGTAAAGGCCAACAACAACAAGGCCAAACTGTCACCAAGAAATCTGCTGCTGAGGCATCTAAAAAGCCT
CGCCAAAAACGTACTGCTACTAAACAGTATAACGTCACTCAAGCATTTGGGAGACGTGGTCCAGAGCAAA
CCCAAGGAAACTTTGGGGACCAAGATCTAATCAGACAAGGAACTGATTACAAACATTGGCCGCAAATTGC
ACAATTTGCTCCAAGTGCCTCTGCATTCTTCGGAATGTCACGCATTGGCATGGAAGTCACACCTTCGGGA
ACTTGGCTGACTTATCATGGAGCCATTAAATTGGATGACAAAGATCCACAATTCAAAGATAACGTCATAC
TGCTGAACAAGCACATTGACGCATATAAAACATTCCCACCAACAGAGCCTAAAAAGGACAAAAAGAAAAA
GACTGATGAAGCTCAGCCTTTACCGCAGAGACAAAAGAAGCAACCTACTGTGACTCTTCTTCCTGCGGCT
GACATGGATGATTTCTCTAGACAACTTCAAAAATCCATGAGTGGAGCTTCTGCTGATTCAACTCAGGCAT
AAACACTCATGATGACCACACAAGGCAGATGGGCTATGTAAACGTTTTCGCAATTCCGTTTACGATACAT
AGTCTACTCTTGTGCAGAATGAATTCTCGTAGCTAAACAGCACAAGTAGGTTTAGTTAACTTTAATCTCA
CATAGCAATCTTTAATGAATGTGTAACATTAGGGAGGACTTGAAAGAGCCACCACATTTTCACCGAGGCC
ACGCGGAGTACGATCGAGGGTACAGTGAATAATGCTAGGGAGAGCTGCCTATATGGAAGAGCCCTAATGT
GTAAAATTAATTTTAGTAGTGCTATCCCCATGTGATTTTAATAGCTTCTTAGGAGAATGAC.........
........................
>DQ022305_Bat_SARS_CoV_HKU3_1
..GTTAGGTTTT-TACCTACCCAGG--AAAAGCCAACCAACC-TTGATCTCTTGTAGATCTGTTCTCTAA
ACGAACTTTAAAA------TCTGTGTGGCTGTCGCTCGGCTGCATGCCTAGCGCACCTACGCAGTATAAA
TATTAATAAC-TTTACTGTCGTTGACAAGAAACGAGTAACTCGTCCCTCTTCTGCAGACTGCTTACGGTT
TCGTCCGTGTTGCAGTCGATCATCAGCATACCTAGGTTTCGTCCGGGTGTGACCGAAAGGTAAGATGGAG
AGCCTTGTTCTTGGTGTCAATGAGAAAACACACGTCCAACTCAGTTTGCCTGTTCTTCAGGTTAGAGACG
TGCTAGTGCGTGGCTTCGGGGACTCTGTGGAAGAGGCCTTATCGGAGGCACGTGAACATCTTAAAAATGG
CACTTGTGGCCTAGTAGAGCTGGAAAAAGGTGTGTTGCCCCAGCTTGAACAGCCCTATGTGTTCATTAAA
CGATCTGATGCTCTAAGCACCAATCACGGCCACAAGGTTGTGGAATTGGTTGCAGAATTAGATGGCATTC
AGTTCGGTCGTAGCGGTATAACACTGGGAGTTCTCGTGCCACATGTGGGCGAAACCCCAATCGCATACCG
TAATGTTCTTCTCCGTAAGAATGGTAATAAGGGAGCCGGTGGTCATAGTTTTGGCATCGATCTAAAGTCT
TATGACTTAGGTGACGAACTTGGCACTGATCCCATTGAAGATTATGAACAAAACTGGAACACTAAGCATG
GCAGTGGTGCTCTCCGTGAACTCACTCGTGAGCTCAATGGAGGTGTAGTCACTCGTTATGTTGATAACAA
CTTTTGTGGCCCGGATGGGTATCCTCTTGAATGCATTAAAGATTTTCTCGCCCGTGCGGGTAAGTCTATG
TGCACTCTTTCTGAACAACTTGATTATATCGAGTCGAAGAGAGGTGTCTACTGCTGCCGTGAACATGAAC
ATGAAATTGTTTGGTTCACTGAACGCTCTGAAAAGAGCTATGAGCACCAGACACCCTTCGAGATTAAGAG
TGCCAAGAAATTTGACACCTTTAAAGGGGAATGCCCGAAGTTCGTATTTCCTCTTAACTCTAAAGTCAAA
GTCATTCAACCACGTGTTGAAAAGAAAAAGACTGAAGGTTTCATGGGGCGCATTCGCTCTGTGTACCCTG
TTGCTACTCCTCAAGAGTGCAACGACATGCATCTGTCTACTTTGATGAAATGTAATCATTGCGATGAAGT
TTCATGGCAGACGTGCGACTTTCTAAAAGCCACTTGTGAACAATGTGGCACTGAAAATTTAGTTTGTGAA
GGACCCACTACATGTGGATACCTACCTACTAATGCTGTAGTAAAAATGCCCTGT---CCTGCCTGTCAAG
ACCCGGAGGTAGGGCCAGAGCATAGTGTTGCTGACTACCACAACCATTCAAACATTGAAACTCGACTCCG
CAAGGGAGGTAGGACTAAGTGTTTTGGCGGCTGTGTATTTTCCTATGTTGGCTGCTATAACAAGCGAGCC
TACTGGGTCCCTCGTGCTAGTGCTAATATCGGTGCGAACCATACTGGCATTACTGGTGAAAATGTTGAGA
CTCTTAATGAGGATCTTCTGGAGATACTGAATCGCGAACGTGTTAACATTAACATTGTTGGTGATTTTCG
GTTTAATGAGGAGGTTGCCATCATTTTGGCATCTTTTTCAGCTTCTCCTAGCGCTTTTATCGAGACTGTA
AAGGGTCTTGATTACAAGTCTTTTAAAGTCATTGTTGAGTCCTGCGGTAACTACAAAGTTACTAATGGAA
AGCCCGTAACAGGAGCTTGGAACATTGGACAACAGAGATCCATCCTAACACCACTGTGTGGTTTCCCCTC
ACAGGCTGCTGGTGTTATTAGATCAATTTTCTCTCGCACACTGGATGCAGCAAACCATTCTATTCTTGAC
CTTCAAAGAGCAGCTGTCACCACTCTTGATGGTATTTCTGAACAATCATTGCGTCTTGTTGATGCCATGG
TTTACACCTCAGATTTGTTAACCAACAGTGTTGTCGTTATGGCATATGTGACTGGTGGTCTTGTACAACA
AACGATGCAGTGGTTGTCTAACATGCTAGGCACTGCTGTTGACAAGCTAAAACCCGTGTTTACATGGGTT
GAGGCTAAACTTAGTGCAGGAGTTGAATTTCTTAGAGATGCTTGGGAAATTCTTAAATTCTTGATCACAG
GAGTATTTGATGTCATTAAGGGTCAAATACAGGTTGCTACAGATAACATCAAGGAATGTGTAAAAATTTT
TCTTGGTGTTGTTAACAAAGCACTTGAAATGTGTTTAGACCAGGTCACGATTGCTGGCACTAAGTTGAGA
GCGCTCAATTTAGGTGAAGTCTTCATTGCACAAAGCAGAGGACTCTACCGCCAGTGTATTCGTGGCAAAG
AACAGCTGCAATTACTCATGCCTCTTAAGGCACCAAAAGAAGTCACCTTCCTTGAAGGAGATGCACATGA
TACAGTACTAACCTCTGAAGAGGTTGTCCTTAAGAGTGGTGAGCTCGAGGCACTAGAGACACCAATTGAC
AGCTTCACTAGTGGAGCTGTTGTAGGTACACCTGTTTGTATCAATGGCCTCATGCTCTTAGAGCTCGAGA
ATAAGGAACAGTATTGTGCCTTGTCTCCTGGCTTGTTAGCAACAAACAATGTCTTTCGTCTAAAGGGTGG
TGCGCCGGTTAAAGGTGTGACTTTTGGAGAGGACACTGTTTTAGAAGTTCAAGGCTACAAGAATGTGAAG
ATTACTTTTGAACTTGATGTGCGTGTGGATAAGGTGCTTAATGAGAAGTGCTCTGTTTACACTGTTGAGT
CTGGTACTGAGGTTACTGAATTCGCATGTGTTGTAGCGGAAGCTGTTGTAAAAACTTTGCAACCAGTTTC
TGACCTTCTTACCCCCATGGGTATTGATCTTGACGAGTGGAGTGTAGCTACATTTTACTTGTTCGACGAC
GCTGGTGAAGAAAAACTTTCATCACGCATGTATTGCTCTTTCTACCCTCCTGATGAGGAAGAAGACTGTG
AAGAGTGTGAGGATGAG------------GAAGAAACCTGTGAACATGAATATGGCACAGAGGATGACTA
TAAAGGTCTCCCTCTTGAATTTGGTGCATCAACTGAAACACCACATGTTGAAGAAGAGGAAGAAGAGGAA
GATTGGCTTGATGACGCTATAGAA----------------------------------------------
-----------------------------GCA---------GAACCTGAACCAGAACCTCTACCTGAAGA
ACCAGTCAATCAGTTTGTTGGTTATTTAAAGCTTACTGACAATGTTGCCATTAAGTGTATTGACATTGTT
AAAGAGGCACAAAGTGCTAAACCAACAGTGATTGTTAATGCTGCTAACACCCACTTGAAACATGGTGGTG
GTGTAGCTGGTGCTCTAAATAAGGCCACTAATGGTGCTATGCAGAATGAGAGTGATGA-ATACATCAGGC
AAAATGGACCTCTTACAGTTGGAGGCTCATGTTTGCTTTCTGGACACAATCTTGCAGAGAAGTGTCTGCA
TGTTGTTGGACCTAACTTAAATGCCGGTGAGGATGTTCAACTCCTTAAAAGGGCATATGAGAATTTCAAT
TCACAGGATGTATTACTTGCACCTCTATTGTCAGCTGGCATATTTGGTGCCAAACCACTTCAGTCATTAA
AAATGTGTGTTGAGATAGTTCGCACACAAGTTTATCTTGCAGTCAATGATAAGAGTCTTTATGATCAGAT
T---------------------------------------------------GTCTTAGATTATCTAGAT
AGTCTGAAACCTAAAGTGGAGTCCCCCAACAAGGAGGAAGAGCCAAAATTGGAGGAGCCTAAAGCGGTGC
AG------------------------------------CCAGTTGCTGAGAAACCTGTTGATGTAAAACC
TAAGATTAAGGCATGTATCGACGAGGTCACTACAACACTGGAGGAAACTAAGTTTCTTACCAATAAATTG
CTTCTTTTTGCTGACATCAATGGTAAACTTTACCAAGATTCACAGAATATGTTAAGAGGTGAAGACATGT
CTTTCTTAGAGAAAGATGCACCATATATTGTTGGTGATGTCATCACTAGTGGTGACATCACTTGTGTCAT
AATACCTGCTAAGAAGTCGGGTGGGACTACGGAAATGCTAGCAAGAGCACTAAAGGAAGTCCCAGTTGCT
GAGTATATAACAACCTATCCTGGACAAGGGTGTGCTGGTTATACACTTGAAGAAGCAAAGACTGCACTTA
AAAAATGCAAATCTGCATTTTATGTTTTACCTTCAGAAACACCTAACGAGAAGGAAGAGGTTCTTGGCAC
AGTATCATGGAACCTACGTGAAATGCTTGCTCATGCAGAGGAGACAAGAAAATTAATGCCTATTTGCCTG
GATGTTAGAGCTATAATGGCCACCATCCAGCGCAAGTATAAGGGTATTAAAGTTCAGGAAGGAATCGTGG
ATTACGGTGTCCGGTTCTTCTTCTATACTAGCAAGGAGCCTGTAGCTTCTATTATTACAAAGCTTAACTC
TTTAAATGAGCCACTTGTTACTATGCCCATAGGTTATGTGACACATGGTCTTAACCTAGAAGAGGCCGCG
CGCTGTATGCGCTCCCTCAAGGCACCTGCTGTGGTGTCAGTTTCTTCACCAGATGCTGTCACTGCATATA
ATGGTTACCTCACTTCGTCTTCCAAGACACCTGAGGAGTATTTTGTGGAGACTACTTCTCTTGCGGGATC
GTATAGAGATTGGTCTTATTCAGGACAACGTACGGAATTAGGTGTTGAATTTCTTAAGCGTGGGGACAAG
ATTGTCTATCACACTACAGGGAGCCCCATTGAGTTTCACCTTGATGGTGAGGTTCTTCCACTTGACAAAC
TAAAGAGTCTCTTGTCTCTTCGTGAGGTTAAGACTATTAAGGTGTTTACAACTGTAGACAACACTAACCT
CCACACGCATATTGTGGACATGTCTATGACTTATGGACAACAGTTCGGTCCTACTTATTTGGATGGTGCT
GATGTCACTAAAATCAAGCCACATGTTAATCATGAGGGTAAGACATTTTTTGTACTACCTAGCGATGACA
CACTGCGTAGTGAAGCTTTTGAGTACTACCACACTATCGATGAGAGTTTTCTTGGTAGATATATGTCAGC
ATTAAACCATACAAAGAAGTGGAAGTTTCCTCAGGTTGGTGGTTTAACTTCAATCAAATGGGCAGACAAC
AATTGTTACTTGTCTAGTGTGTTACTTGCACTTCAGCAAGTTGAAGTGAAATTTAATGCACCCGCGCTTC
AGGAAGCCTATTATAGGGCTCGCGCCGGTGATGCTGCCAACTTTTGTGCACTCATACTGGCTTACAGTAA
TAAAACTGTAGGCGAGCTGGGTGATGTCAGAGAAACTATGACCCATCTTTTACAGCATGCTAATTTAGAG
TCAGCTAAAAGAGTTCTTAATGTAGTATGCAAACACTGCGGCCAGAAAACAACCACCTTGAAGGGTGTAG
AGGCTGTGATGTACATGGGGACTCTGTCTTATGATGAGCTTAAGACAGGTGTTTCAATTCCTTGTGTATG
TGGGCGTAATGCTACACAATATTTAGTACAACAAGAATCTTCTTTTGTTATGATGTCTGCACCACCTGCT
GAGTACAAATTACAACAGGGGGCCTTTTTGTGTGCTAATGAATACACTGGCAATTATCAGTGTGGACATT
ACACTCACATAACTGCTAAAGAAACACTCTATCGCGTAGATGGAGCACATCTTACTAAGATGTCAGAATA
TAAAGGACCAGTGACTGATGTTTTCTACAAGGAAACCTCCTACACTACAGCTATCAAACCTGTGTCTTAT
AAACTTGATGGAGTTACTTACACAGAGATTGAACCGAAATTAGATGGGTACTATAAGAAGGGTAATGCTT
ACTACACTGAGCAGCCTATTGACCTTGTCCCAACCCAACCAATGCCAAATGCAAGTTTTGATAATTTTAA
ACTTACATGCTCTAACACTAAATTTGCTGATGACCTTAATCAAATGACAGGCTTTAAAAAGCCAGCCTCG
CGTGAGCTAACCGTCACATTCTTCCCAGACTTGAATGGCGATGTAGTGGCTATTGATTATAGACACTACT
CCACGAGTTTCAAGAAAGGTGCAAAACTGGTACATAAGCCAATTCTTTGGCATATTAACCAGACTACAAA
CAAGACAACGTACAAACCAAACATCTGGTGTTTACGTTGTCTGTGGAGTACAAAACCAGTTGATACTTCA
AACTCCTTTGAAGTCCTGGTGGTAGAAGACACACAAGGAATGGATAATCTTGCTTGTGAAAGTCAGACAA
CCACCTCTGAAGAAGTAGTGGAAAATCCTACCGTACAGAAGGAAATAATAGAGTGTGACGTGAAAACTAC
CGAAGTTGTAGGCAATGTCATACTAAAACCATCAGAAGAAGGTGTTAAAGTTACACAAGAGTTGGGCCAT
GAAGATCTAATGGCTGCTTATGTTGAAGAAACAAGCATTACCATTAAGAAGCCTAACGAGCTTTCGTTAG
CCTTAGGCTTGAAAACACTTGCCACCCATGGGGCCGCTGCAATAAATAGTGTCCCATGGAGTAAGATTTT
GGCGTATGTCAAACCCTTCCTTGGACAGACAGCGGTTATAACTTCAAACTGCATCAAGAAATGTGTGCAG
CGAGTTTTTAGCAACTATATGCCCTATGTCATTACATTATTATTTCAATTGTGCACTTTTACAAAGAGCA
CCAATTCCAGAATAAAAGCTTCACTTCCTACGACTATTGCTAAAAATAGTGTTAAGAGTGTTGCTAAATT
GTGTTTGGACGTTTGCATTAATTATGTGAAATCTCCTAAGTTTTCTAAATTGTTCACAATTGTAATGTGG
CTATTGTTGTTAAGTATTTGCCTAGGTTCTTTAACCTATGTAACTGCTGTTCTTGGTGTATGCCTATCTA
GTTTAGGTGTTCCTTCTTATTGTGATGGCGTTAGAGAGTTGTATATCAATTCATCTAACGTCACTACTAT
GGACTTTTGTCAGGGTTATTTTCCCTGCAGTGTCTGTTTAAGTGGATTAGATTCTCTTGATTCTTACCCA
GCTCTTGAAACCATCCAGGTTACGATCTCATCGTATAAGCTAGACCTGACATTTTTGGGTTTGGCAGCTG
AATGGTTATTGGCATATATGTTGTTTACAAAGTTCTTCTACTTACTTGGTCTCTCCGCCATAATGCAAGC
GTTCTTTGGCTACTTTGCCAGTCATTTCATTAGCAATTCTTGGCTTATGTGGTTTATCATTAGTATTGTA
CAGATGGCACCTGTTTCAGCAATGGTTAGGATGTACATTTTCTTTGCTTCTTTCTATTATGTATGGAAGA
GCTATGTTCATATTATGGATGGCTGTACTTCATCAACTTGCATGATGTGCTACAAACGCAATCGTGCGAC
ACGTGTTGAGTGTACAACTATTGTCAATGGCGTGAAGAGATCTTTCTACGTCTATGCAAATGGAGGTCGT
GGCTTCTGTAAGGCTCACAATTGGAATTGTCTCAACTGTGACACTTTTTGTGCTGGTAGTACTTTCATTA
GCGATGAGGTTGCTCGTGATTTGTCACTCCAGTTTAAGAGACCAATTAATCCTACTGACCAGTCTGCATA
TGTCGTGGATAGCGTTACTGTGAAAAACGGCGCACTCCACCTCTATTTTGATAAGGCTGGCCAAAAGACT
TATGAGAGGCACCCACTCTCTCACTTTGTCAACTTAGATAATTTGAGGGCTAACAACACTAAAGGTTCAT
TACCTATTAATGTCATAGTTTTTGACGGCAAGTCCAAATGTGAGGAGTCTGCCGCTAAATCTGCATCTGT
GTACTACAGTCAGCTTATGTGCCAACCCATTCTGTTACTTGACCAAGCTCTTGTGTCAGATGTTGGAGAT
AGTACTGAAGTTTCTGTTAAGATGTTCGATGCTTATGTAGACACTTTTTCAGCAACTTTTAGTGTTCCTA
TGGAGAAACTTAAAGCACTTGTTGCTACAGCACATAGTGAGTTGGCAAAGGGTGTAGCTTTAGATGGTGT
CCTTTCTACATTCGTGTCGGCTGCCCGTCAAGGTGTCGTTGATACTGATGTTGATACAAAGGATGTCATT
GAGTGTCTCAAACTTTCTCACCATTCTGATATAGAGGTGACAGGTGACAGTTGTAACAACTTTATGCTCA
CCTATAACAAAGTTGAAAACATGACGCCTAGAGATCTTGGTGCATGTATTGATTGTAATGCAAGGCATAT
AAATGCCCAAGTAGCAAAAAGCCACAATGTTTCGCTGGTTTGGAACGTCAAGGACTACATGTCTCTGTCC
GAACAGCTGCGCAAGCAAATTCGCAGTGCTGCCAAAAAGAACAACATACCTTTTAGACTTACCTGTGCTA
CTACTAGACAGGTTGTCAATGTTATAACTACTAAAATCTCACTCAAAGGTGGTAAGGTTGTTAG---TAC
GTGGTTCAAACTTTTGCTGAAAGTCACACTTTTGTGTGTTCTTGCTGCATTATTTTGCTATGTCATTATG
CCAGTACATTCTTTGTCTGTTCATGATGGTTATACAAATGAAATCATTGGTTACAAAGCCATTCAGGATG
GTGTCACTCGTGACATTGTTTCTACTGATGATTGTTTTGCTAACAAACATGCTGGATTCGACTCATGGTT
TAGCCAGCGTGGTGGTTCTTACAGGAATGACAAAAACTGCCCTGTAGTAGCAGCTATCATTACTAGAGAA
ATTGGTTTCATAGTGCCTGGTTTACCTGGTACTGTTTTGAGAGCACTTAATGGTGACTTTTTGCATTTTC
TACCTCGTGTTTTTAGTGCTGTTGGCAACATTTGCTACACACCATCTAAACTCATTGAGTATAGTGATTT
TGCTACTTCTGCTTGCGTTTTGGCTGCTGAATGTACTATTTTCAAGGATGCTATGGGTAAGCCTGTGCCA
TACTGTTACGACACTAACTTACTTGAGGGTTCTATTTCTTATAGTGAACTCCGTCCTGACACCCGTTATG
TGCTCATGGATGGTTCTATCATACAATTCCCTAACACTTACCTTGAGGGGTCTGTTAGAGTAGTTACAAC
TTTTGATGCTGAGTATTGCAGACATGGTACTTGTGAAAGGTCAGAAGTTGGTGTGTGCTTATCTACTAGC
GGTAGATGGGTTCTTAATAATGAGCATTACAGAGCTTTACCAGGAGTTTTCTGTGGTGTCGATGCTATGA
ACCTCATAGCTAATATCTTCACACCTCTTGTTCAACCTGTCGGTGCTCTAGATGTGTCTGCTTCAGTAGT
AGCAGGTGGTATTATTGCCATACTGGTGACTTGTGCTGCTTACTACTTTATGAAATTCAGACGTGCGTTT
GGTGAGTACAACCATGTTGTTGCCGCTAATGCATTGCTGTTTCTAATGTCTTTCACTATACTCTGTCTGG
CACCTGCTTATAGCTTTTTGCCGGGGGTTTACTCTATCTTTTACTTGTACTTGACTTTCTATTTTACTAA
TGATGTCTCATTCTTGGCTCATCTGCAATGGTTTGCCATGTTTTCTCCTATTGTGCCTTTCTGGATAACA
GCAATCTATGTGTTCTGTATTTCCCTAAAGCACTTCCATTGGTTCTTTAGTAACTATCTTAAGAAAAGAG
TCATGTTTAATGGGGTTACATTCAGCACCTTTGAAGAGGCAGCTTTATGTACCTTTTTACTTAACAAAGA
AATGTATCTGAGACTGCGTAGTGAGACACTCCTTCCACTTACACAGTATAACAGATACCTTGCTCTTTAC
AACAAGTACAAGTATTTTAGCGGGGCCTTGGATACTACTAGTTATCGTGAAGCAGCTTGCTGCCACTTAG
CTAAGGCTCTAAATGACTTCAGTAACTCAGGTGCTGACGTACTCTACCAGCCACCACAGACTTCAATCAC
TTCTGCGGTTTTGCAGAGTGGTTTTAGGAAAATGGCATTTCCCTCTGGTAAAGTTGAAGGATGCATGGTA
CAAGTCACCTGTGGAACTACAACCTTAAATGGTTTGTGGTTGGATGACACAGTGTACTGCCCAAGACATG
TTGTTTGCACGGCTGAAGACATGCTTAACCCGAACTATGACGACCTGCTCATCCGCAAATCTAACCATAG
TTTCCTTGTTCAAGCTGGTAATGTCCAACTTCGTGTTATTGGCCATTCCATGCAAAATTGTCTGCTTAGG
CTTAAAGTTGACACTTCTAACCCTAAGACACCAAAGTATAAATTTGTCCGTATCCAACCAGGTCAGACAT
TTTCAGTCCTAGCTTGTTACAATGGCTCACCATCAGGTGTTTATCAGTGTGCCATGAGACCTAATCACAC
CATTAAGGGTTCCTTCCTTAATGGTTCATGTGGTAGTGTTGGTTTTAACATTGATTATGATTGCGTGTCT
TTCTGCTACATGCATCATATGGAGCTTCCAACTGGAGTGCACGCTGGTACTGACTTAGAAGGTAAATTCT
ATGGTCCTTTTGTAGATAGACAGACTGCACAGGCTGCTGGCACAGATACAACTATTACACTGAATGTTTT
AGCTTGGCTCTATGCTGCTGTTATCAATGGTGATAGGTGGTTCCTAAATAGGTTTACCACTACTCTCAAT
GACTTTAATCTTGTGGCAATGAAGTACAATTATGAACCCCTGACACAAGATCATGTTGACATACTAGGAC
CCCTTTCTGCGCAAACAGGAATCGCAGTCTTAGATATGTGTGCTGCTCTGAAAGAGCTTCTACAGAATGG
TATGAATGGTCGTACTATTCTTGGTAGCACTATTTTAGAGGATGAGTTCACGCCCTTTGACGTTGTTAGA
CAATGTTCTGGTGTGACCTTCCAAGGTAAGTTCAAGAAAATTGTTAAAGGTACTCATCATTGGATGCTTT
TGACTTTCTTGACATCACTTTTAATTCTTGTCCAGAGTACACAGTGGTCGCTGTTTTTCTTTGTTTATGA
GAATGCTTTCTTGCCATTTGCTTTAGGTATTATGGCTGTTGCTGCTTGCGCAATGCTTCTTGTTAAGCAT
AAACATGCATTCCTGTGCTTATTTCTATTACCTTCTCTTGCAACAGTTGCTTACTTCAATATGGTCTACA
TGCCTGCTAGTTGGGTGATGCGTATAATGACATGGCTTGAATTGGCCGACACTAGCCTGTCTGGTTATCG
GCTTAAGGACTGTGTTATGTATGCTTCAGCCTTAGTTTTGCTTATCCTCATGACTGCCCGTACTGTTTAT
GATGATGCTGCTAGACGTGTGTGGACATTGATGAATGTCATTACACTCGTTTATAAAGTCTACTATGGTA
ATTCTTTAGACCAAGCTATTTCCATGTGGGCTCTTGTTATTTCTGTAACCTCTAACTATTCTGGTGTCGT
TACGACAATCATGTTCTTAGCTAGAGCTATAGTTTTTGTGTGTGTTGAGTATTACCCACTTTTGTTTATT
ACTGGCAACACTTTACAGTGTATTATGCTTGTTTATTGTTTCTTAGGCTATTGTTGTTGTTGCTACTTTG
GCTTATTTTGTTTACTCAACCGCTATTTTAGACTTACTCTTGGTGTTTACGATTATTTGGTTTCCACACA
GGAGTTTAGGTACATGAACTCTCAGGGGCTCCTGCCACCTAAGAGTAGTATTGACGCTTTCAAGCTTAAC
ATTAAATTGTTGGGCATTGGAGGTAAACCTTGTATCAAGGTTGCTACTGTACAGTCTAAAATGTCTGACG
TAAAGTGCACATCAGTAGTGCTGCTCTCAGTTCTCCAACAACTCAGAGTAGAATCATCTTCTAAATTGTG
GGCACAGTGTGTACAACTTCACAATGATATTCTTCTTGCAAAGGACACTACTGAAGCTTTTGAAAAGATG
GTTTCACTTTTGTCCGTTCTGCTATCCATGCAGGGTGCTGTAGACATTAATAAGTTGTGCGAAGAAATGC
TTGACAACCGTGCTACTCTTCAGGCCATCGCTTCAGAATTTAGTTCTTTACCTTCGTATGCTGCTTATGC
CACTGCCCAAGAGGCTTATGAGCAAGCTGTATCAAATGGTGATTCTGAAGTTGTTCTTAAGAAGTTAAAG
AAATCTTTGAATGTGGCTAAATCTGAGTTTGACCATGATGCTGCCATGCAACGTAAGTTGGAAAAGATGG
CAGATCAAGCTATGACCCAAATGTACAAGCAGGCAAGATCTGAAGACAAGCGGGCAAAAGTAACTAGTGC
AATGCAAACGATGCTTTTCACTATGCTTAGAAAACTTGATAATGATGCACTTAACAACATTATCAACAAT
GCACGTGATGGTTGTGTACCACTCAACATCATACCACTTACAACAGCAGCTAAACTCATGGTTGTTGTCC
CTGACTATGGAACCTACAAGAACACTTGTGATGGTAACACTTTCACATATGCGTCAGCACTCTGGGAAAT
TCAGCAAGTTGTTGATGCAGATAGTAAAATTGTCCAGCTCAGTGAAATCAATATGGACAACTCACCAAAC
TTGGCTTGGCCTCTTATTGTTACTGCACTAAGAGCCAACTCAGCTGTCAAACTACAGAATAATGAACTGA
GTCCAGTAGCATTACGACAGATGTCTTGTGCGGCTGGTACTACGCAAACAGCTTGTACTGATGACAATGC
ACTCGCCTATTACAACAACGCAAAGGGAGGTAGGTTTGTGCTTGCATTACTATCAGACCACCAGGACCTC
AAGTGGGCTAGATTCCCTAAGAGTGATGGTACAGGTACTATCTATACAGAACTGGAACCACCTTGCAGGT
TTGTTACAGACACACCTAAAGGACCTAAAGTGAAGTATTTGTACTTTATTAAGGGTCTTAACAACCTAAA
TAGAGGTATGGTACTGGGTAGTTTAGCTGCCACAGTACGTCTTCAGGCCGGTAATGCGACAGAAGTGCCT
GCCAATTCAACTGTGCTTTCTTTCTGTGCTTTCGCTGTAGACCCAGCTAAAGCTTACAAAGATTACTTAG
CAAGTGGTGGACAACCAATCACGAATTGTGTGAAGATGTTGTGTACCCACACCGGTACAGGACAGGCAAT
CACGGTAACACCAGAAGCTAACATGGATCAAGAGTCCTTTGGTGGTGCTTCATGCTGTCTGTATTGTAGA
TGCCACATTGATCATCCAAATCCTAAGGGATTTTGTGACTTGAAAGGTAAGTATGTCCAAATACCTACCA
CCTGTGCTAATGACCCTGTGGGTTTCACACTCAGAAATACAGTCTGTACCGTCTGCGGAATGTGGAAAGG
TTATGGCTGTAGTTGTGATCAACTCCGCGAACCCATGATGCAGTCTGCGGATGCGTCAACGTTTTTAAAC
GGGTTTGCGGTGTAAGTGCGGCCCGTCTTACACCGTGCGGCACAGGCACTAGCACTGATGTCGTTTATAG
GGCTTTTGATATTTACAACGAGAAAGTTGCTGGTTTTGCAAAGTTCCTAAAGACTAATTGCTGCCGCTTC
CAAGAAAAGGATGAGGAAGGCAATTTATTAGACTCTTATTTCGTAGTTAAGAGGCACACAATGTCCAACT
ACCAACATGAAGAGACTATTTACAACTTGATTAAAGAGTGTCCAGCCGTTGCTGTTCATGACTTTTTCAA
GTTTAGAGTGGATGGTGACATGGTACCACATATATCACGTCAACGTCTAACTAAATACACAATGGCTGAT
TTAGTCTATGCTCTACGTCATTTTGACGAGGGCAATTGTGATACATTAAAGGAAATACTTGTCACATACA
ATTGTTGTGATGACAACTATTTCAATAAGAAGGATTGGTATGATTTTGTAGAAAATCCTGATGTTCTACG
CGTATACGCGAACCTAGGTGAGCGTGTACGTCGAGCCTTACTGAAGACTGTGCAATTCTGCGATGCTATG
CGTGATGCGGGTATCGTAGGTGTACTGACACTAGATAATCAGGATCTGAATGGGAATTGGTACGATTTTG
GAGACTTCGTACAGGTAGCACCAGGCTGCGGGGTTCCTATTGTGGATTCATACTATTCTTTGCTGATGCC
TATCTTGACACTCACAAAGGCCTTAGCTGCTGAGTCCCATATGGACGCTGATCTCGCGAAGCCACTTGTA
AAGTGGGATTTGCTCAAATATGATTTCACGGAAGAGAGACTATGTCTTTTCGACCGTTATTTTAAATATT
GGGATCAGACATACCATCCTAATTGTATTAATTGTTTGGATGACAGGTGTATCCTTCATTGTGCAAACTT
TAATGTATTATTTTCTACTGTGTTTCCACCTACGAGTTTTGGACCACTAGTAAGAAAGATATTTGTAGAT
GGTGTACCTTTTGTTGTTTCAACGGGCTACCATTTCCGTGAGCTAGGGGTTGTACATAATCAGGATGTAA
ACTTACATAGCTCACGCCTCAGTTTTAAGGAACTTTTAGTGTACGCTGCTGATCCAGCCATGCATGCTGC
CTCTGGCAATTTGTTGTTAGATAAACGTACTACATGCTTTTCAGTAGCTGCACTAACAAATAATGTTGCT
TTTCAAACTGTCAAACCCGGTAATTTTAATAAAGACTTTTATGACTTTGCTGTGTCTAAAGGCTTCTTTA
AGGAAGGAAGTTCTGTTGAATTAAAACACTTCTTCTTTGCTCAGGATGGCAACGCTGCTATCAGTGATTA
TGACTATTACCGTTATAATCTGCCAACAATGTGTGATATTAGACAACTCCTATTCGTAGTTGAGGTTGTC
GATAAATACTTTGATTGTTACGATGGTGGCTGTATCAATGCCAACCAAGTTATCGTTAACAATCTGGACA
AATCAGCTGGTTTCCCATTTAACAAGTGGGGTAAGGCTAGACTTTATTATGACTCAATGAGTTATGAGGA
CCAAGATGCATTGTTCGCATACACTAAGCGTAATGTCATCCCTACAATAACTCAAATGAACCTTAAGTAT
GCCATTAGTGCAAAGAATAGAGCTCGCACAGTTGCTGGTGTCTCTATCTGTAGTACTATGACCAATAGAC
AGTTTCATCAGAAATTATTAAAGTCAATAGCCGCTACTAGAGGAGCTACTGTGGTAATTGGAACAAGCAA
ATTTTATGGTGGCTGGCATAATATGTTAAAAACTGTTTACAGTGATGTAGAAAGTCCTCACCTCATGGGT
TGGGACTACCCAAAATGTGACAGAGCCATGCCTAATATGCTTAGAATCATGGCTTCCCTCATTCTTGCTC
GCAAACATAGCACTTGTTGTAACTTGTCACACCGTTTCTATAGATTAGCTAATGAGTGTGCACAGGTATT
AAGTGAGATGGTCATGTGTGGCGGCTCATTATATGTGAAACCAGGTGGGACATCATCCGGTGATGCCACA
ACTGCATATGCTAATAGTGTGTTTAACATCTGTCAAGCAGTAACAGCTAACGTAAATGCACTTCTTTCAA
CTGATGGTAATAAGATTGCTGATAAGTACGTCCGCAATCTTCAACATAGACTTTATGAGTGTCTCTATAG
AAACAGAGATGTGGATCATGAGTTCGTGGATGAATTTTATGCATATTTGCGTAAGCACTTCTCCATGATG
ATTCTTTCTGACGATGCCGTTGTGTGCTATAATAGTAATTACGCGGCACAGGGTCTAGTAGCTAGCATTA
AGAACTTCAAAGCAGTTCTTTACTACCAAAATAATGTGTTTATGTCTGAGGCGAAATGCTGGACTGAGAC
TGACCTTACTAGAGGACCTCATGAATTTTGCTCTCAGCACACGATGCTAGTTAAACAAGGAGATGATTAC
GTGTACCTGCCTTACCCAGATCCATCTAGAATATTAGGCGCAGGCTGTTTTGTCGACGACATTGTCAAAA
CAGATGGTACACTCATGATTGAAAGGTTTGTGTCATTAGCAATTGACGCCTACCCACTTACAAAGCACCC
TAATCAAGAGTATGCTGATGTTTTCCATTTATACTTACAGTATATTAGGAAATTACATGATGAGCTTACT
GGTCACATGTTGGACATGTACTCTGTAATGCTAACTAATGACAACACCTCGAGGTACTGGGAACCTGAAT
TTTATGAAGCTATGTACACACCACACACAGTTTTACAAGCTGTAGGTGCTTGTGTGTTATGTAATTCACA
GACTTCGCTTCGTTGCGGCGCTTGTATTAGGAGACCTTTCCTTTGTTGCAAGTGCTGCTATGACCATGTC
ATTTCAACATCACATAAATTAGTGTTGTCTGTTAATCCCTATGTTTGCAATGCACCCGGTTGTGACGTCA
CAGATGTGACACAACTCTATTTAGGAGGTATGAGCTATTATTGCAAGTCACATAAACCACCCATTAGTTT
TCCTTTGTGTGCTAATGGTCAGGTTTTTGGTTTATACAAAAACACATGTGTGGGCAGTGACAATGTAACT
GACTTCAATGCAATAGCGACATGTGATTGGACTAATGCTGGCGATTATATACTTGCCAACACTTGTACAG
AGAGACTCAAACTTTTTGCAGCGGAAACGCTCAAAGCTACTGAGGAGACATTCAAGCTATCTTATGGTAT
TGCCACTGTTCGTGAAGTACTGTCAGATAGAGAACTTTACCTTTCGTGGGAGGTAGGAAAACCTAGACCA
CCACTGAATAGAAATTATGTCTTTACAGGTTACCGTGTGACAAAAAACAGTAAAGTACAGATTGGAGAGT
ACACCTTTGAAAAAGGTGACTATGGTGATGCTGTTGTGTACAGAGGTACTACAACTTATAAATTGAATGT
TGGTGATTACTTTGTGTTAACATCACATACAGTAATGCCATTAAGTGCACCAACACTAGTGCCACAGGAG
CACTATGTGCGAATAACTGGCTTATACCCTACACTCAACATCTCTAATGAGTTTTCTAGCAATGTTGCAA
ATTACCAAAAAATCGGTATGCAGAAGTACTCTACACTCCAAGGACCACCTGGTACTGGTAAGAGTCACTT
TGCTATTGGACTTGCCCTCTACTACCCATCTGCTCGCATAGTGTATACAGCTTGCTCTCATGCTGCTGTT
GATGCGCTATGTGAAAAGGCATTAAAATACTTGCCTATAGATAAGTGTAGTAGAATTATACCTGCACGTG
CGCGTGTAGAGTGTTTTGATAAATTCAAAGTTAATTCAACATTAGAACAGTATGTTTTCTGCACTGTTAA
TGCTCTGCCCGAAACTACTGCTGATATAGTGGTCTTTGATGAAATTTCAATGGCCACTAATTATGATTTG
AGTGTTGTCAATGCTAGACTACGTGCAAAACACTACGTTTACATTGGTGACCCAGCTCAATTACCTGCAC
CACGCACATTGCTAACAAAAGGCACACTTGAACCAGAATATTTCAATTCAGTGTGCAGACTTATGAAAAC
AATAGGTCCAGACATGTTCCTTGGAACCTGTCGTCGTTGTCCTGCCGAAATTGTTGACACAGTGAGTGCC
TTAGTTTATGACAATAAGCTAAAAGCACACAAGGAGAAGTCAGCGCAATGCTTCAAAATGTATTACAAGG
GTGTGATTACGCATGATGTGTCATCTGCAATCAACAGGCCACAAATAGGTGTAGTAAGAGAATTTCTTAC
GCGCAACCCTGCTTGGAGAAAAGCTGTTTTTATTTCACCATATAATTCACAGAATGCAGTGGCATCAAAG
ATTTTAGGGTTGCCCACTCAAACTGTTGATTCTTCACAGGGTTCTGAATATGACTATGTCATATTCACAC
AAACCACTGAGACTGCACACTCTTGTAATGTAAACCGCTTTAATGTGGCCATCACAAGAGCAAAAATTGG
CATTTTGTGTATAATGTCTGATAGAGACCTTTATGACAAGCTGCAATTTACGAGTCTAGAAGTACCACGC
CGAAATGTGGCTACTTTACAAGCAGAAAATGTGACTGGACTTTTTAAGGACTGTAGCAAGATCATTACTG
GTCTTCATCCAACACAGGCACCTACACATCTCAGTGTTGATACTAAATTCAAAACTGAAGGACTTTGTGT
CGACATACCAGGAATACCAAAGGACATGACCTACCGTAGACTCATCTCTATGATGGGCTTCAAAATGAAT
TACCAAGTTAATGGTTACCCTAATATGTTTATCACCCGTGAAGAAGCTATTCGTCACGTTCGTGCATGGA
TAGGCTTTGATGTAGAGGGTTGTCATGCTACTAGAGATGCTGTAGGAACAAATCTACCACTCCAGTTAGG
GTTTTCAACAGGTGTTAACCTAGTGGCCGTACCGACTGGCTATGTTGACACTGAAAATAGCACAGAATTC
ACCAGAGTTAATGCAAAACCTCCTCCAGGTGATCAATTTAAGCATCTTATACCACTTATGTACAAAGGTT
TGCCCTGGAACGTGGTGCGTATTAAGATTGTTCAAATGCTCAGTGATACGCTGAAAGGATTATCAGACAG
AGTTGTGTTTGTCCTCTGGGCACATGGCTTTGAACTCACATCGATGAAGTACTTTGTCAAGATTGGACCA
GAAAGAACGTGTTGTCTGTGTGACAAGCGTGCAACTTGCTTCTCCACTTCATCTGATACTTATGCCTGCT
GGAATCACTCTGTGGGTTTTGACTATGTCTACAACCCGTTTATGATTGATGTACAGCAGTGGGGTTTTAC
AGGTAACTTGCAGAGTAACCACGATCAGCACTGCCAAGTGCATGGTAATGCTCATGTAGCTAGTTGTGAT
GCTATCATGACTAGATGTCTCGCAGTCCATGAGTGCTTCGTTAAGCGCGTCGATTGGTCTGTTGAATATC
CGATTATCGGAGATGAACTGAAGATCAACGCCGCATGCAGAAAAGTACAGCATATGGTTGTCAAGTCTGC
ATTGCTTGCTGATAAATTTACAGTTCTTCATGACATTGGAAACCCAAAGGCAATTAGATGTGTGCCGCAG
GCTGAAGTAGACTGGAAATTCTACGACGCTCAGCCTTGCAGTGACAAAGCTTATAAAATAGAAGAACTCT
TCTACTCATATGCCACACATCATGACAAGTTCACAGATGGTGTCTGTTTGTTTTGGAACTGTAACGTTGA
TCGTTACCCAGCCAATGCTATTGTGTGTAGGTTTGATACCCGAGTGCTCTCTAATTTAAACCTACCTGGT
TGTGATGGTGGTAGTTTGTATGTTAATAAGCATGCATTCCACACTCCAGCTTTTGATAAGAGTGCATTTA
CACATTTGAAGCAACTGCCTTTCTTTTATTATTCTGACAGTCCTTGTGAGTCTCATGGTAAACAGGTCGT
GTCAGACATTGATTATGTCCCACTAAAGTCTGCTACGTGTATTACACGCTGCAACTTAGGTGGTGCTGTT
TGTAGACATCATGCAAATGAGTATAGACAGTACTTGGATGCATACAATATGATGATTTCTGCTGGATTTA
GCCTTTGGATTTATAAACAATTTGATACTTACAACTTGTGGAATACTTTCACTAAGTTGCAGAGTTTAGA
AAATGTGGCTTATAATGTTGTCAACAAGGGACACTTTGATGGACAGAGTGGTGAAGCACCTGTATCCATC
ATTAATAATGCTGTTTACACTAAAGTAGATGGCATTGACGTGGAAATTTTCGAGAACAAGACAACACTTC
CTGTTAATGTGGCGTTTGAGCTTTGGGCAAAGCGTAACATTAAACCAGTGCCTGAGATTAAGATACTCAA
TAATTTGGGTGTCGACATCGCCGCTAATAATGTTATCTGGGACTATAAAAGAGAAGCCCCAGCGCATGTT
TCTACAATAGGTGTCTGTACAATGACTGACATTGCAAAGAAACCTACTGAGAGTGCTTGTTCATCACTCA
TTGTCTTGTTTGACGGTAGAGTTGAGGGACAGGTAGACTTTTTCAGAAATGCTCGCAATGGTGTTTTAAT
AACAGAAGGTTCAGTTAAGGGCTTAACACCTTCGAAAGGACCCGCACAAGCTAGTGTCAATGGAGTCACA
TTAATTGGAGAATCAGTAAAAACACAGTTTAATTATTTTAAGAAAGTGGATGGCATAATTCAGCAATTGC
CGGAAACCTACTTTACTCAAAGCAGAGACTTAGAGGATTTCAAGCCCAGATCACAAATGGAAACTGATTT
CCTCGAGCTCGCAATGGATGAGTTCATACAACGGTATAAGCTAGAGGGCTATGCTTTCGAGCATATCGTT
TATGGAGATTTCAGTCATGGACAACTTGGCGGGTTGCATCTAATGATTGGTCTAGCCAAGCGCTCACAAG
ATTCACTGCTTAAACTAGAGGATTTTATCCCTATGGATAGCACAGTGAAAAATTACTTCATAACAGATGC
TCAAACAGGTTCATCAAAATGTGTCTGCTCTGTTATTGATCTTTTACTTGATGACTTTGTTGAAATAATA
AAGTCACAAGACCTTTCAGTAGTTTCAAAAGTGGTCAAAGTTACAATTGACTATGCTGAAATATCATTTA
TGCTTTGGTGTAAGGATGGACATGTTGAAACCTTCTACCCAAAATTACAGGCAAGTCAAGCATGGCAACC
AGGTGTCGCTATGCCTAACTTGTATAAGATGCAAAGAATGCTTCTTGAAAAATGTGACCTTCAGAATTAT
GGTGAAAATGCTGTCATACCAAAAGGAATAATGATGAATGTTGCAAAATATACCCAACTGTGTCAATACT
TAAACACACTTACATTAGCTGTGCCTTATAACATGAGAGTGATACACTTTGGTGCAGGCTCTGATAAAGG
AGTAGCACCCGGTACAGCTGTTCTCAGGCAGTGGTTGCCAACTGGCACACTACTTGTTGATTCTGATCTA
AACGACTTCGTCTCTGACGCTGATTCTACATTGATTGGAGACTGTGCCACTGTACATACAGCTAATAAAT
GGGATCTCATCATTAGCGATATGTATGACCCTAAGACCAAACATGTGTTAAAGGATAATGACTCAAAAGA
GGGGTTTTTCACTTATCTATGTGGATTTATTAAACAAAAACTAGCCCTGGGAGGTTCTGTAGCTGTTAAG
ATAACAGAGCATTCTTGGAATGCCGATCTTTACAAGCTTATGGGACATTTCTCATGGTGGACAGCCTTTG
TTACA-AATGTAAATGCATCATCATCAGAAGCATTTTTAATTGGAGTTAACTATCTTGGCAAGCCAAAGG
AACAAATTGATGGCTATACCATGCACGCTAACTACATCTTTTGGAGGAACACAAACCCTATTCAATTGTC
TTCCTATTCATTATTTGACATGAGCAAATTTCCTCTTAAGTTAAGAGGAACAGCTGTTATGTCTTTAAAA
GAGAATCAAATCAATGACATGATTTACTCTCTGCTCGAAAAGGGTAGGCTTATCATTAGAGAAAACAATA
GAGTTGTAGTCTCAAGTGATATTCTTGTCAACAACTAAACG-AACATG---AAAATTTTAATTT------
---TTGCTTTCTTAGCTAATTTAGCTAAAGCACAGGAAGG---ATGCGGTATCATCAGTAGAAAACC--G
CAACCTAAAATGGC--ACAAGTCTCATCTTCTCGTCGGGGCGTTTATTATAATGATGACATTTTCCGTTC
TGATGTGTTACACCTCACACAGGATTACTTCCTGCCATTTGACTCAAATTTAACTCAGTACTTTTCGCTT
AATG---TGGATTCAGATAGGTATACCTATTTTGACAACCCCATACTAGACTTTGGTGATGGCGTTTATT
TCGCTGCCACTGAAAAGTCTAACGTAATAAGAGGCTGGATTTTTGGTTCATCTTTTGATAACACCACCCA
GTCAGCTGTTATAGTTAATAATTCAACACACATTATTATACGTGTGTGTAATTTTAACTTATGTAAAGAA
CCCATGTATACTGTTAGTAGA------------------GGTACACAGCAAAATGCCTGGGTTTATCAGA
GTGCATTTAATTGTACATATGACCGAGTGGAAAAGAGTTTTCAACT---TGACACTACTCCTAAAACTGG
AAATTTTAAAGACCTACGTGAGTATGTCTTTAAAAATAGGGATGGCTTTCTGTCTGTCTACCAAACTTAT
ACTGCTGTTAATTTACCCAGAGG------------ACTACCCACGGGTTTCTCAGTCTTGAAACCAATTT
TAAAATTGCCCTTTGGAATTAATATCACTTCTTATAGAGTAGTTATGGCAATGTTTAGCCAAACTACTTC
------------------TAATTTTTTACCAGAAAGTGCTGCTTATTATGTTGGTAATCTTAAATATTCT
ACCTTCATGCTCCGATTTAATGAAAATGGGACGATCACGGATGCTGTAGATTGTTCCCAAAATCCTCTTG
CTGAATTAAAATGCACCATTAAAAATTTCAATGTTGACAAAGGAATCTACCAAACATCCAACTTCAGAGT
TTCACCCACTCAAGAGGTTATTAGATTTCCTAACATTACAAATCGCTGTCCTTTTGACAAGGTTTTTAAT
GCTACTCGCTTTCCTAATGTTTATGCATGGGAGAGAACAAAAATCTCTGATTGTGTTGCTGACTACACTG
TTCTCTACAACTCA---ACCTCTTTCTCGACTTTTAAATGTTATGGAGTGTCTCCATCTAAGTTGATTGA
CCTATGCTTTACAAGTGTGTATGCTGATACATTCTTGATAAGATCTTCTGAAGTAAGACAAGTTGCACCA
GGTGAAACTGGTGTTATTGCTGACTACAATTACAAGTTGCCTGATGATTTCACTGGCTGTGTAATTGCTT
GGAATA---------------CTGCTAAACATGATACTGGCAATTATTACTACAGATCTCATCGCAAGAC
TAAGTTAAAGCCTTTTGAGAGAGACCTGTCTTCTG-----------------------------------
-ACGA---TGGTAATGGTGTGTATACACTCTCAACATATGACTTTAACCCTAACGTTCCAGTAGCATATC
AGGCTACTAGGGTTGTTGTACTCTCTTTTGAACTTCTTAATGCACCTGCTACAGTTTGTGGACCTAAATT
ATCCACAGAACTAGTTAAGAACCAGTGTGTTAATTTCAATTTCAATGGACTTAAAGGTACTGGTGTTTTG
ACTTCTTCTTCAAAAAGATTCCAGTCATTTCAACAATTTGGTCGTGACACATCTGACTTTACGGATTCAG
TACGTGACCCACAGACTTTAGAAATACTTGACATTTCACCTTGTTCCTTTGGTGGTGTTAGTGTTATCAC
ACCTGGAACGAACGCCTCATCAGAGGTAGCTGTTCTCTATCAAGATGTAAATTGCACTGATGTCCCTACA
GCAATACGTGCAGATCAATTAACACCTGCTTGGCGCGTTTATTCCACTGGAGTAAATG------TGTTTC
AAACACAAGCTGGCTGTCTTATAGGAGCTGAGCATGTCAACGCCTCTTATGAGTGTGACATTCCTATTGG
TGCAGGCATTTGTGCTAGTTACCATACAGCTTCTGTTC------------TACGTAGTACCGGCCAGAAA
TCAATTGTTGCCTATACTATGTCACTGGGTGCTGAAAATTCCATTGCATACGCTAATAATTCAATTGCCA
TACCTACAAATTTTTCAATCAGTGTCACTACAGAAGTGATGCCTGTTTCAATGGCTAAAACAGCCGTGGA
TTGTACTATGTACATCTGCGGTGATTCTTTAGAGTGCAGCAACTTACTATTGCAGTATGGAAGCTTTTGC
ACACAACTCAATCGTGCCCTCACTGGCATTGCTATAGAACAGGACAAAAACACTCAGGAGGTCTTTGCCC
AGGTTAAACAAATGTACAAGACACCTGCCATAAAGGACTTTGGCGGTTTCAATTTTTCACAAATATTGCC
TGACCCTTCAAAGCCAACGAAGAGATCATTTATTGAAGACTTGCTCTTCAATAAAGTGACTCTCGCTGAT
GCTGGCTTTATGAAACAATATGGTGACTGCCTAGGTGATGTTAGTGCTAGAGACCTTATCTGTGCCCAGA
AGTTCAATGGACTTACTGTGCTACCGCCACTGCTCACAGATGAGATGGTTGCTGCATACACAGCTGCGCT
AGTTAGTGGTACTGCTACGGCGGGCTGGACGTTTGGTGCAGGTGCAGCTCTTCAAATACCATTTGCTATG
CAAATGGCTTATAGGTTTAATGGCATTGGAGTTACTCAAAATGTTCTCTATGAGAACCAAAAGCTGATAG
CCAATCAGTTTAATAGTGCTATAGGCAAAATTCAAGAATCATTATCATCTACTGCAAGTGCACTAGGAAA
ACTGCAGGATGTGGTTAACCAAAATGCACAAGCTCTTAACACGCTTGTTAAACAACTCAGCTCTAATTTT
GGAGCTATCTCAAGTGTGTTAAATGATATTCTCTCTCGCCTTGATAAAGTTGAGGCAGAAGTTCAAATTG
ACAGGTTGATTACAGGCAGATTGCAAAGCCTTCAAACCTACGTAACACAACAACTTATCAGAGCTGCTGA
AATCAGAGCTTCTGCTAATCTTGCTGCTACTAAAATGTCTGAGTGCGTTCTTGGACAATCAAAAAGAGTT
GATTTCTGTGGAAAAGGCTACCACCTTATGTCCTTCCCTCAATCAGCACCTCACGGTGTCGTTTTTCTAC
ATGTCACATATGTGCCATCACAAGAGAAAAACTTCACAACAGCTCCAGCTATTTGTCACGAAGGCAAAGC
TTATTTCCCTCGTGAAGGTGTCTTTGTGTCTAATGGCACTTCTTGGTTTATTACGCAGAGGAATTTTTAC
TCTCCACAATTAATTACAACAGATAATACTTTTGTTTCTGGTAATTGTGATGTCGTGATCGGCATCATTA
ATAATACTGTTTATGATCCTCTGCAGCCTGAACTTGACTCGTTTAAGGAAGAGCTGGACAAGTACTTCAA
AAATCATACATCACCAGATGTTGATCTTGGCGACATTTCAGGCATTAATGCTTCAGTCGTCAACATTCAA
AAGGAGATTGACCGACTCAATGAGGTTGCCAAAAACCTAAATGAATCACTCATTGACCTCCAAGAACTTG
GGAAATATGAGCAATACATCAAGTGGCCTTGGTATGTTTGGCTCGGCTTTATTGCTGGACTAATTGCCAT
CGTCATGGTTACAATCTTGCTTTGTTGCATGACCAGCTGTTGCAGTTGTCTCAAGGGTGCATGCTCTTGT
GGTTCGTGCTGCAAATTTGATGAGGACGACTCTGAGCCAGTGCTCAAAGGAGTCAAATTACATTACACAT
AAACGAACTTAATGGATTTGTTTATGAGCATTTTCACATTGGGAGCAATCACGCGCAATCCAGCGAAAAT
TGAAAATGCTTCTCCTGCAAGTACTGTTCATGCTACTGCAACGATACCACTACAAGCCACATTCCCTTTC
GGATGGCTTATTGTTGGCGTTGCACTTCTTGCTGTTTTTCAAAGCGCTTCTAAAGTAATTGCGCTTCATA
GAAGGTGGCAGCTCGCCTTATATAAAGGCGTTCAACTTGTATGTAATATGCTGCTGCTTTTTGTGACAAT
TTACTCACACCTTCTACTTCTAGCTGCTTGCATGGAAGCACAATTCTTGTACATCTATGCCCTGATTTAT
ATCTTGCAAATTGTAAGTTTTTGTAGATTTATCATGAGATGCTGGCTGTGCTGGAAGTGCAGATCCAAAA
ATCCATTACTCTATGATGCTAACTATTTTGTATGTTGGCATACTAATAACTATGACTACTGTATACCATA
CAACAGTGTCACAGATACAGTTGTCATCACCTCAGGTGATGGAACAAATCAGCCAAAACTAAAAGAAGAC
TATCAAATTGGTGGTTATTCTGAGGATTGGCATTCAGGTGTTAAAGACTATGTAGTAATATATGGCTATT
TCACCGAAGTTTATTACCAGCTTGAATCGACTCAATTGTCGACTGATACTGGTGCTGAAAATGCTACATT
CTTCATCTATAGCAAGCTTGTTAAAGATGT---AGATCATGTGCAAATACACACAATCGACGGCTCTTCA
GGAGTTGTAAATCCAGCAATGGATCCAATTTATGATGAGCCGACGACGACTACTAGCGTGCCTTTGTAAG
CACAAGAAAGTGAGTACGAACTTATGTACTCATTCGTTTCGGAAGAGACAGGTACGTTAATAGTTAATAG
CGTACTTCTTTTCCTTGCTTTCGTGGTATTCTTGCTAGTCACACTAGCCATCCTTACTGCGCTTCGATTG
TGTGCGTACTGCTGCAATATTGTTAACGTGAGTTTAGTAAAACCAACAGTTTACGTTTACTCACGTGTTA
AAAATCTGAACTCTTCTGAGGGAGTTCCTGATCTTCTGGTCTAAACGAACTAACTATTA---TTATTATT
CTGTTTGGAACTTTAACATTGCTCATCATGGCAGACAACGGT------------------ACAATTACTG
TTGAGGAGCTTAAACAACTCCTGGAACAATGGAATCTAGTAATAGGTTTCATTTTCCTTGCTTGGATTAT
GTTACTACAGTTTGCCTATTCCAACCGGAACAGGTTTCTGTATATAATAAAGCTTGTTTTCCTCTGGCTC
TTGTGGCCAGTAACACTTGCTTGCTTTGTGCTTGCTGCTGTTTACAGAATTAATTGGGTGACTGGCGGAA
TTGCGATTGCAATGGCTTGTATAGTAGGCTTGATGTGGCTTAGCTACTTCGTTGCTTCTTTCAGGCTGTT
TGCTCGCACCCGCTCAATGTGGTCATTCAATCCAGAAACAAATATTCTTCTCAATGTGCCTCTTCGGGGG
ACAATTCTGACCAGACCGCTCATGGAAAGTGAACTTGTCATTGGTGCTGTGATCATTCGTGGTCACTTGC
GGATGGCTGGACACTCCCTTGGGCGCTGTGACATAAAGGACCTGCCAAAAGAGATTACGGTGGCTACATC
ACGAACGCTTTCTTATTACAAATTAGGAGCGTCGCAGCGTGTAGGCACTGATTCAGGTTTTGCTGCATAC
AACCGCTACCGAATTGGAAACTACAAACTAAATACAGACCATTCAGGTAGCAACGACAATATTGCTTTGC
TAGTACAGTAAGTGACAACAGATGTTTCATCTAGTTGACTTCCAGGTTACAATAGCAGAGATATTGATTA
TCATTATGAAAACTTTCAGGGTTGCCATTTGGAACCTTGACATACTAATAAGTTCAATAGTGAGACAATT
ATTTAAGCCTCTAACTAAGAAGAATTATTCAGAGTTAGATGATGAAGAACCTATGGAGTTAGATTATCCA
TA--------------------------------------------------------------------
----------------------------------------------------------------------
----------------------------------------------------------------------
----------------------------------------------------------------------
----------------------------------------------------------------------
----------------------------------------------------------------------
----------------------------------------------------------------------
----------------------------------------------------------------------
----------------------------------------------------------------------
----------------------------------------------------------------------
----------------------------------------------------------------------
----------------------------------------------------------------------
----------------------------------------------------------------------
----------------------------------------------------------------------
--------------------------------------------------------------------AA
ACGAACATGAAAATTATTCTCTTCTTGACATTGATAGCGCTTGCAACTTGTGAGTTATATCATTATCAGG
AGTGTGTTAGGGGTACGACTGTACTACTAAAAGAACCTTGCCCATCAGGAACATATGAGGGCAATTCACC
ATTTCACCCTCTTGCTGATAATAAATTTGCACTAACTTGCTCTAGCACACATTTTGCTTTTGCTTGTGCT
GACGGTACTAGACACACCTATCAGCTTCGTGCAAGATCAGTTTCACCAAAACTTTTCATCAGACAAGAGG
AAGTTTATCAAGAGCTCTACTCACCACTTTTCCTCATTGTTGCTGCATTAGTATTTATAATACTTTGCTT
CACCATTAAGAGAAAGACAGAATGAATGAGCTCACTTTAATTGACTTCTATTTGTGCTTTTTAGCCTTTC
TGCTATTCCTTGTTTTAATTATGCTTCTTATATTTTGGTTCTCGCTTGAGATTCAGGACATAGAAGAACC
TTGTAACAAAG--TCTAAACGAACATGAAACTTCTCATTGTTTTTGGACTCTTAGCATCAGTGTACTGCT
TCCACAGAGAATGCAGC-ATACAAGAGTGTTGTGAAAATCAACCCTACCAAATTGAAGACCCATGTCCAA
TACATTACTATTCGGACTGGTTTATAAAAATTGGATCT---AGAAAATCGGCTCGCCTCGTACAATTGTG
CGAAGGTGATTACGGACGAAGAATTCCAATTCATTATGAGATGTTTGGCAATTACACTATCTCCTGTGAA
CCACTAGAGATAAATTGTCAGGCTCCACCAGTAGGTAGTCTAATCGTTCGTTGTTCATACGATTATGACT
TTGTTGAGCATCATGACGTTCGTGTTGT---TCTAG--ATTTCATCTAAACGAACAAACTAAAATGTCTG
ATAATGGACCCCA---AAGTCAACGTAGTGCCCCCCGCATTACATTTGGTGGACCCGCAGATTCAAATGA
CAATAACCAGGATGGAGGACGCAGTGGTGCACGACCAAAACAACGCCGGCCCCAAGGTTTACCCAATAAT
ACTGCGTCTTGGTTCACAGCTCTCACTCAGCATGGCAAAGAGGAACTTAGATTCCCTCGAGGCCAGGGCG
TTCCAATCAACACCAATAGTGGTAAAGATGACCAAATTGGCTACTACCGAAGAGCTACCCGACGAGTTCG
TGGTGGTGACGGCAAAATGAAAGAGCTCAGCCCCAGATGGTATTTCTATTACCTAGGAACTGGCCCAGAA
GCTTCACTTCCCTATGGCGCTAATAAAGAAGGCATCGTATGGGTCGCAACTGAGGGAGCCTTGAATACAC
CGAAAGATCACATTGGCACCCGCAACCCTAATAACAATGCTGCCATCGTGCTACAACTTCCTCAAGGAAC
AACATTGCCAAAAGGCTTCTACGCAGAGGGGAGCAGAGGTGGCAGTCAATCTTCATCTCGCTCCTCATCA
CGTAGTCGCGGTAATTCAAGAAATTCAACTCCTGGCAGCAGTAGGGGAAGTTCTCCTGCTCGATTGGCTA
GCGGAGGTGGTGAAACTGCCCTCGCGCTATTGCTGCTAGACAGATTGAATCAGCTTGAGAGCAAAGTTTC
TGGTAAAGGCCAACAACAACCAGGCCAAACCGTCACTAAGAAATCTGCTGCTGAGGCATCGAAGAAGCCT
CGCCAAAAACGTACTGCTACTAAACAGTACAACGTCACTCAAGCATTTGGGAGACGTGGTCCAGAGCAAA
CCCAAGGAAACTTTGGGGACCAAGAACTAATCAGACAAGGAATTGATTACAAACATTGGCCGCAAATTGC
ACAATTTGCTCCAAGTGCCTCTGCATTCTTCGGAATGTCACGCATTGGCATGGAAGTCACACCTTCGGGA
ACATGGCTGACTTATCATGGAGCCATCAAATTGGATGACAAAGATCCACAATTCAAAGACAACGTCATAC
TGCTGAACAAGCACATTGACGCATATAAAACATTCCCACCAACAGAGCCTAAAAAGGACAAAAAGAAAAA
GACTGATGAAGCTCAGCCTTTACCGCAGAGACAAAAGAAGCAGCCCACTGTGACTCTTCTTCCTGCGGCT
GACATGGATGATTTCTCCAGACAACTTCAACATTCCATGAGTGGAGCTTCTGCTGATTCTACTCAGGCAT
AAACACTCATGATGACCACACAAGGCAGATGGGCTATGTAAACGTTTTCGCAATTCCGTTTACGATACAT
AGTCTACTCTTGTGCAGAATGAATTCTCGTAGCTAAACAGCACAAGTAGGTTTAGTTAACTTTAATCTCA
CATAGCAATCTTTAATCAATGTGTAACATTAGGGAGGACTTGAAAGAGCCACCACATTTTCACCGAGGCC
ACGCGGAGTACGATCGAGGGTACAGTGAATAATGCTAGGGAGAGCTGCCTATATGGAAGAGCCCTAATGT
GTAAAATTAATTTTAGTAGTGCTATCCCCATGTGATTTTAATAGCTTCTTAGGAGAATGACAAAAAAAAA
AAAAAAAAAAAAAAA.........
>GQ153547_Bat_SARS_CoV_HKU3_12
..GTTAGGTTTT-TACCTACCCAGG--AAAAGCCAACCAACC-TTGATCTCTTGTAGATCTGTTCTCTAA
ACGAACTTTAAAA------TCTGTGTGGCTGTCGCTCGGCTGCATGCCTAGCGCACCTACGCAGTATAAA
TATTAATAAC-TTTACTGTCGTTGACAAGAAACGAGTAACTCGTCCCTCTTCTGCAGACTGCTTACGGTT
TCGTCCGTGTTGCAGTCGATCATCAGCATACCTAGGTTTCGTCCGGGTGTGACCGAAAGGTAAGATGGAG
AGCCTTGTTCTTGGTGTCAATGAGAAAACACACGTCCAACTCAGTTTGCCTGTTCTTCAGGTTAGAGACG
TGCTAGTGCGTGGCTTCGGGGACTCTGTGGAAGAGGCCTTATCGGAGGCACGTGAACATCTTAAAAATGG
CACTTGTGGCCTAGTAGAGCTGGAAAAAGGTGTGTTGCCCCAGCTTGAACAGCCCTATGTGTTCATTAAA
CGATCTGATGCTCTAAGCACCAATCACGGCCACAAGGTTGTGGAATTGGTTGCAGAATTAGATGGCATTC
AGTTCGGTCGTAGCGGTATAACACTGGGAGTCCTCGTGCCACATGTGGGCGAAACCCCAATCGCATACCG
TAATGTTCTTCTCCGTAAGAATGGTAATAAGGGAGCCGGTGGTCATAGTTTTGGCATCGATCTAAAGTCT
TATGACTTAGGTGACGAACTTGGCACTGATCCCATTGAAGATTATGAACAAAACTGGAACACTAAGCATG
GCAGTGGTGCTCTTCGTGAACTCACTCGTGAGCTCAATGGAGGTGTAGTCACTCGTTATGTTGATAACAA
CTTTTGTGGCCCGGATGGGTATCCTCTTGAATGCATTAAAGATTTTCTCGCCCGTGCGGGTAAGTCTATG
TGCACTCTTTCTGAACAACTTGATTATATCGAGTCGAAGAGAGGTGTCTACTGCTGCCGTGAACATGAAC
ATGAAATTGTTTGGTTCACTGAACGCTCTGAAAAGAGCTATGAGCACCAGACACCCTTCGAGATTAAGAG
TGCCAAGAAATTTGACACCTTTAAAGGGGAATGCCCGAAGTTCGTATTTCCTCTTAACTCTAAAGTCAAA
GTCATTCAACCACGTGTTGAAAAGAAAAAGACTGAAGGTTTCATGGGGCGCATCCGCTCTGTGTACTCTG
TTGCCACTCCTCAAGAGTGCAATGACATGCATCTGTCTACTTTGATGAAATGTAATCATTGCGATGAAGT
TTCATGGCAGACGTGCGACTTTCTAAAAGCCACTTGTGAACAATGTGGCACTGAAAATTTAGTTTGTGAA
GGACCCACTACATGTGGATACCTACCTACTAATGCTGTAGTAAAAATGCCCTGT---CCTGCCTGTCAAG
ACCCGGAGGTAGGGCCAGAGCATAGTGTTGCTGACTACCACAACCATTCAAACATTGAAACTCGACTCCG
CAAGGGAGGTAGGACTAAGTGTTTTGGCGGCTGTGTATTTTCCTATGTTGGCTGCTATAACAAGCGAGCC
TACTGGGTCCCTCGTGCTAGTGCTAATATCGGTGCGAACCATACTGGCATTACTGGTGAAAATGTTGAGA
CTCTTAATGAGGATCTTCTGGAGATACTGAATCGCGAACGTGTTAACATTAACATTGTTGGTGATTTTCG
GTTTAATGAGGAGGTTGCCATCATTTTGGCATCTTTTTCAGCTTCTCCTAGCGCTTTTATCGAGACTGTA
AAGGGTCTTGATTACAAGTCTTTTAAAGTCATTGTTGAGTCCTGCGGTAACTACAAAGTTACTAATGGAA
AGCCCGTAACAGGAGCTTGGAACATTGGACAACAGAGATCCATCCTAACACCACTGTGTGGTTTCCCCTC
ACAGGCTGCTGGTGTTATTAGATCAATTTTCTCTCGCACACTGGATGCAGCAAACCATTCTATTCTTGAC
CTTCAAAGAGCAGCTGTCACCACTCTTGATGGTATTTCTGAACAATCATTGCGTCTTGTTGATGCCATGG
TTTACACCTCAGATTTGTTAACCAACAGTGTTGTCGTTATGGCATATGTGACTGGTGGTCTTGTACAACA
AACGATGCAGTGGTTGTCTAACATGCTAGGCACTGCTGTTGACAAGCTAAAACCCGTGTTTACATGGGTT
GAGGCTAAACTTAGTGCAGGAGTTGAATTTCTTAGAGATGCTTGGGAAATTCTTAAATTCTTGATCACAG
GAGTATTTGATGTCATTAAGGGTCAAATACAGGTTGCTACAGATAACATCAAGGAATGTGTAAAAATTTT
TCTTGGTGTTGTTAACAAAGCACTTGAAATGTGTTTAGACCAGGTCACGATTGCTGGCACTAAGTTGAGA
GCGCTCAATTTAGGTGAAGTCTTCATTGCACAAAGCAGAGGACTCTACCGCCAGTGTATTCGTGGCAAAG
AACAGCTGCAATTACTCATGCCTCTTAAGGCACCAAAAGAAGTCACCTTCCTTGAAGGAGATGCACATGA
TACAGTACTAACCTCTGAAGAGGTTGTCCTTAAGAGTGGTGAGCTCGAGGCACTAGAGACACCAATTGAC
AGCTTCACTAGTGGAGCTGTTGTAGGTACACCTGTTTGTATCAATGGCCTCATGCTCTTAGAGCTCGAGA
ATAAGGAACAGTATTGTGCCTTGTCTCCTGGCTTGTTAGCAACAAACAATGTCTTTCGTCTAAAGGGTGG
TGCGCCGGTTAAAGGTGTGACTTTTGGAGAGGACACTGTTTTAGAAGTTCAAGGCTACAAGAATGTGAAG
ATTACTTTTGAACTTGATGAGCGTGTGGATAAGGTGCTTAATGAGAAGTGCTCTGTTTACACTGTTGAGT
CTGGTACTGAGGTTACTGAATTCGCATGTGTTGTAGCGGAAGCTGTTGTAAAAACTTTGCAACCAGTTTC
TGACCTTCTTACCCCCATGGGTATTGATCTTGACGAGTGGAGTGTAGCTACATTTTACTTGTTCGACGAC
GCTGGTGAAGAAAAACTTTCATCACGCATGTATTGCTCTTTCTACCCTCCTGATGAGGAAGAAGACTGTG
AAGAGTGTGAGGATGAG------------GAAGAAACCTGTGAACATGAATATGGCACAGAGGATGACTA
TAAAGGTCTCCCTCTTGAATTTGGTGCATCAACTGAAACACCACATGTTGAAGAAGAGGAAGAAGAGGAA
GATTGGCTTGATGACGCTATAGAA----------------------------------------------
-----------------------------GCA---------GAACCTGAACCAGAACCTCTACCTGAAGA
ACCAGTCAATCAGTTTGTTGGTTATTTAAAGCTTACTGACAATGTTGCCATTAAGTGTATTGACATTGTT
AAAGAGGCACAAAGTGCTAAACCAACAGTGATTGTTAATGCTGCTAACACCCACTTGAAACATGGTGGTG
GTGTAGCTGGTGCTCTAAATAAGGCCACTAATGGTGCTATGCAGAATGAGAGTGATGA-ATACATCAGGC
AAAATGGACCTCTTACAGTTGGAGGCTCATGTTTGCTTTCTGGACACAATCTTGCAGAGAAGTGTCTGCA
TGTTGTTGGACCTAACTTAAATGCCGGTGAGGATGTTCAACTCCTTAAAAGGGCATATGAGAATTTCAAT
TCACAGGATGTATTACTTGCACCTCTATTGTCAGCTGGCATATTTGGTGCCAAACCACTTCAGTCATTAA
AAATGTGTGTTGAGATAGTTCGCACACAAGTTTATCTTGCAGTCAATGATAAGAGTCTTTATGATCAGAT
T---------------------------------------------------GTCTTAGATTATCTAGAT
AGTCTGAAACCTAAAGTGGAGTCCCCCAACAAGGAGGAAGAGCCAAAATTGGAGGAGCCTAAAGCGGTGC
AG------------------------------------CCAGTTGCTGAGAAACCTGTTGATGTAAAACC
TAAGATTAAGGCATGTATCGACGAGGTCACTACAACACTGGAGGAAACTAAGTTTCTTACCAATAAATTG
CTTCTTTTTGCTGACATCAATGGTAAACTTTACCAAGATTCACAGAATATGTTAAGAGGTGAAGACATGT
CTTTCTTAGAGAAAGATGCACCATATATTGTTGGTGATGTCATCACTAGTGGTGACATCACTTGTGTCAT
AATACCTGCTAAGAAGTCGGGTGGGACTACGGAAATGCTAGCAAGAGCACTAAAGGAAGTCCCAGTTGCT
GAGTATATAACAACCTATCCTGGACAAGGGTGTGCTGGTTATACACTTGAAGAAGCAAAGACTGCACTTA
AAAAATGCAAATCTGCATTTTATGTTTTACCTTCAGAAACACCTAATGAGAAGGAAGAGGTTCTTGGCAC
AGTATCATGGAACCTACGTGAAATGCTTGCTCATGCAGAGGAGACAAGAAAATTAATGCCTATTTGCCTG
GATGTTAGAGCTATAATGGCCACCATCCAGCGCAAGTATAAGGGTATTAAAGTTCAGGAAGGAATCGTGG
ATTACGGTGTCCGGTTCTTCTTCTATACTAGCAAGGAGCCTGTAGCTTCTATTATTACAAAGCTTAACTC
TTTAAATGAGCCACTTGTTACTATGCCCATAGGTTATGTGACACATGGTCTTAACCTAGAAGAGGCCGCG
CGCTGTATGCGCTCCCTCAAGGCACCTGCTGTGGTGTCAGTTTCTTCACCAGATGCTGTCACTGCATATA
ATGGTTACCTCACTTCGTCTTCCAAGACACCTGAGGAGTATTTTGTGGAGACTACTTCTCTTGCGGGATC
GTATAGAGATTGGTCTTATTCAGGACAACGTACGGAATTAGGTGTTGAATTTCTTAAGCGTGGGGACAAG
ATTGTCTATCACACTACAGGGAGCCCCATTGAGTTTCACCTTGATGGTGAGGTTCTTCCACTTGACAAAC
TAAAGAGTCTCTTGTCTCTTCGTGAGGTTAAGACTATTAAGGTGTTTACAACTGTAGACAACACTAACCT
CCACACGCATATTGTGGACATGTCTATGACTTATGGACAACAGTTCGGTCCTACTTATTTGGATGGTGCT
GATGTCACTAAAATCAAGCCACATGTTAATCATGAGGGTAAGACATTTTTTGTACTACCTAGCGATGACA
CACTGCGTAGTGAAGCTTTTGAGTACTACCACACTATCGATGAGAGTTTTCTTGGTAGATATATGTCAGC
ATTAAACCATACAAAGAAGTGGAAGTTTCCTCAGGTTGGTGGTTTAACTTCAATCAAATGGGCAGACAAC
AATTGTTACTTGTCTAGTGTGTTACTTGCACTTCAGCAAGTTGAAGTGAAATTTAATGCACCCGCGCTTC
AGGAAGCCTATTATAGGGCTCGCGCCGGTGATGCTGCCAACTTTTGTGCACTCATACTGGCTTACAGTAA
TAAAACTGTAGGCGAGCTGGGTGATGTCAGAGAAACTATGACCCATCTTTTACAGCATGCTAATTTAGAG
TCAGCTAAAAGAGTTCTTAATGTAGTATGCAAACACTGCGGCCAGAAAACAACCACCTTGAAGGGTGTAG
AGGCTGTGATGTACATGGGGACTCTGTCTTATGATGAGCTTAAGACAGGTGTTTCAATTCCTTGCGTATG
TGGGCGTAATGCTACACAATATTTAGTACAACAAGAATCTTCTTTTGTTATGATGTCTGCACCACCTGCT
GAGTACAAATTACAACAGGGGGCCTTTTTGTGTGCTAATGAATACACTGGCAATTATCAGTGTGGACATT
ACACTCACATAACTGCTAAAGAAACACTCTATCGCGTAGATGGAGCACATCTTACTAAGATGTCAGAATA
TAAAGGACCAGTGACTGATGTTTTCTACAAGGAAACCTCCTACACTACAGCTATCAAACCTGTGTCTTAT
AAACTTGATGGAGTTACTTACACAGAGATTGAACCGAAATTAGATGGGTACTATAAGAAGGGTAATGCTT
ACTACACTGAGCAGCCTATTGACCTTGTCCCAACCCAACCAATGCCAAATGCAAGTTTTGATAATTTTAA
ACTTACATGCTCTAACACTAAATTTGCTGATGACCTTAATCAAATGACAGGCTTTAAAAAGCCAGCCTCG
CGTGAGCTAACCGTCACATTCTTCCCAGACTTGAATGGCGATGTAGTGGCTATTGATTATAGACACTACT
CCACGAGTTTCAAGAAAGGTGCAAAACTGGTACATAAGCCAATTCTTTGGCATATTAACCAGACTACAAA
CAAGACAACGTACAAACCAAACATCTGGTGTTTACGTTGTCTGTGGAGTACAAAACCGGTTGATACTTCA
AACTCCTTTGAAGTCCTGGTGGTAGAAGACACACAAGGAATGGATAATCTTGCTTGTGAAAGTCAGACAA
CCACCTCTGAAGAAGTAGTGGAAAATCCTACCGTACAGAAGGAAATAATAGAGTGTGACGTGAAAACTAC
CGAAGTTGTAGGCAATGTCATACTAAAACCATCAGAAGAAGGTGTTAAAGTTACACAAGAGTTGGGCCAT
GAAGATCTAATGGCTGCTTATGTTGAAGAAACAAGCATTACCATTAAGAAGCCTAACGAGCTTTCGTTAG
CCTTAGGCTTGAAAACACTTGCCACCCATGGGGCCGCTGCAATAAATAGTGTCCCATGGAGTAAGATTTT
GGCGTATGTCAAACCCTTCCTTGGACAGACAGCGGTTATAACTTCAAACTGCATCAAGAAATGTGTGCAG
CGAGTTTTTAGCAACTATATGCCCTATGTCATTACATTATTATTTCAATTGTGCACTTTTACAAAGAGCA
CCAATTCCAGAATAAAAGCTTCACTTCCTACGACTATTGCTAAAAATAGTGTTAAGAGTGTTGCTAAATT
GTGTTTGGACGTTTGCATTAATTATGTGAAATCTCCTAAGTTTTCTAAATTGTTCACAATTGTAATGTGG
CTATTGTTGTTAAGTATTTGCCTAGGTTCTTTAACCTATGTAACTGCTGTTCTTGGTGTATGCCTATCTA
GTTTAGGTGTTCCTTCTTATTGTGATGGCGTTAGAGAGTTGTATATCAATTCATCTAACGTCACTACTAT
GGACTTTTGTCAGGGTTATTTTCCCTGCAGTGTCTGTTTAAGTGGATTAGATTCTCTTGATTCTTACCCA
GCTCTTGAAACCATCCAGGTTACGATCTCATCGTATAAGCTAGACCTGACATTTTTGGGTTTGGCAGCTG
AATGGTTATTGGCATATATGTTGTTTACAAAGTTCTTCTACTTACTTGGTCTCTCCGCCATAATGCAAGC
GTTCTTTGGCTACTTTGCCAGTCATTTCATTAGCAATTCTTGGCTTATGTGGTTTATCATTAGTATTGTA
CAGATGGCACCTGTTTCAGCAATGGTTAGGATGTACATTTTCTTTGCTTCTTTCTATTATGTATGGAAGA
GCTATGTTCATATTATGGATGGCTGTACTTCATCAACTTGCATGATGTGCTACAAACGCAATCGTGCGAC
ACGTGTTGAGTGTACAACTATTGTCAATGGCGTGAAGAGATCTTTCTACGTCTATGCAAATGGAGGTCGT
GGCTTCTGTAAGGCTCACAATTGGAATTGTCTCAACTGTGACACTTTTTGTGCTGGTAGTACTTTCATTA
GCGATGAGGTTGCTCGTGATTTGTCACTCCAGTTTAAGAGACCAATTAATCCTACTGACCAGTCTGCATA
TGTCGTGGATAGCGTTACTGTGAAAAACGGCGCACTCCACCTCTATTTTGATAAGGCTGGTCAAAAGACT
TATGAGAGGCACCCACTCTCTCACTTTGTCAACTTAGATAATTTGAGGGCTAACAACACTAAAGGTTCAT
TACCTATTAATGTCATAGTTTTTGACGGCAAGTCCAAATGTGAGGAGTCTGCCGCTAAATCTGCATCTGT
GTACTACAGTCAGCTTATGTGCCAACCCATTCTGTTACTTGACCAAGCTCTTGTGTCAGATGTTGGAGAT
AGTACTGAAGTTTCTGTTAAGATGTTCGATGCTTATGTAGACACTTTTTCAGCAACTTTTAGTGTTCCTA
TGGAGAAACTTAAAGCACTTGTTGCTACAGCACATAGTGAGTTGGCAAAGGGTGTAGCTTTAGATGGTGT
CCTTTCTACATTCGTGTCGGCTGCCCGTCAAGGTGTCGTTGATACTGATGTTGATACAAAGGATGTCATT
GAGTGTCTCAAACTTTCTCACCATTCTGATATAGAGGTGACAGGTGACAGTTGTAACAACTTTATGCTCA
CCTATAACAAAGTTGAAAACATGACGCCTAGAGATCTTGGTGCATGTATTGATTGTAATGCAAGGCATAT
AAATGCCCAAGTAGCAAAAAGCCACAATGTTTCGCTGGTTTGGAACGTCAAGGACTACATGTCTCTGTCC
GAACAGCTGCGCAAGCAAATTCGCAGTGCTGCCAAAAAGAACAACATACCTTTTAGCCTTACCTGTGCTA
CCACTAGACAGGTTGTCAATGTTATAACTACTAAAATCTCACTCAAAGGTGGTAAGGTTGTTAG---TAC
GTGGTTCAAACTTTTGCTGAAAGTCACACTTTTGTGTGTTCTTGCTGCATTATTTTGCTATGTCATTATG
CCAGTACATTCTTTGTCTGTTCATGATGGTTATACAAATGAAATCATTGGTTACAAAGCCATTCAGGATG
GTGTCACTCGTGACATTGTTTCTACTGATGATTGTTTTGCTAACAAACATGCTGGATTCGACTCATGGTT
TAGCCAGCGTGGTGGTTCTTACAGGAATGACAAAAACTGCCCTGTAGTAGCGGCTATCATTACTAGAGAA
ATTGGTTTCATAGTGCCTGGTTTACCTGGTACTGTTTTGAGAGCACTTAATGGTGACTTTTTGCATTTTC
TACCTCGTGTTTTTAGTGCTGTTGGCAACATTTGCTACACACCATCTAAACTCATTGAGTATAGTGATTT
TGCTACTTCTGCTTGCGTTTTGGCTGCTGAATGTACTATTTTCAAAGATGCTATGGGTAAGCCTGTGCCA
TACTGTTACGACACTAACTTACTTGAGGGTTCTATTTCTTACAGTGAACTCCGTCCTGACACCCGTTATG
TGCTCATGGATGGTTCTATCATACAATTCCCTAACACTTACCTTGAGGGTTCTGTTAGAGTAGTTACAAC
TTTTGATGCTGAGTATTGCAGACACGGTACTTGTGAAAGGTCAGAAGCTGGTGTGTGCTTATCTACTAGC
GGTAGATGGGTTCTTAATAATGAGCATTACAGAGCTCTACCAGGAGTTTTCTGTGGTGTCGATGCTATGA
ACCTCATAGCTAACATCTTCACACCTCTTGTTCAACCTGTCGGTGCTCTAGATGTGTCTGCTTCAGTAGT
AGCAGGTGGTATTATCGCCATACTGGTGACTTGTGCTGCTTACTACTTTATGAAATTCAGACGTGCGTTT
GGTGAGTACAACCATGTTGTTGCCGCTAATGCGTTGCTGTTTCTAATGTCTTTCACTATACTCTGTCTGG
CACCTGCTTATAGCTTTTTGCCGGGGGTTTACTCTATCTTTTACTTGTACTTGACTTTCTATTTTACTAA
TGATGTCTCATTCTTGGCTCATCTGCAATGGTTTGCCATGTTTTCTCCTATTGTGCCTTTCTGGATAACA
GCAATCTATGTGTTCTGTATTTCCCTAAAGCACTTCCATTGGTTCTTTAGTAACTATCTTAAGAAAAGAG
TCATGTTTAATGGGGTTACATTCAGCACCTTTGAAGAGGCAGCTTTATGTACCTTTTTACTTAACAAAGA
AATGTATCTGAAACTGCGTAGCGAAACACTCCTTCCACTTACACAGTATAACAGATACCTTGCTCTTTAC
AACAAGTACAAGTATTTTAGCGGGGCCTTGGATACTACTAGTTATCGTGAAGCAGCTTGCTGCCACTTAG
CTAAGGCTCTAAATGACTTCAGTAACTCAGGTGCTGACGTACTCTACCAGCCACCACAGACTTCAATCAC
TTCTGCGGTTTTGCAGAGTGGTTTTAGGAAAATGGCATTTCCCTCTGGTAAAGTTGAAGGATGTATGGTA
CAAGTCACCTGTGGAACTACAACCTTAAATGGTTTGTGGTTGGATGACACAGTGTACTGCCCAAGACATG
TTATTTGCACGGCTGAAGACATGCTTAACCCGAACTATGACGACCTGCTCATCCGCAAGTCTAACCATAG
TTTCCTTGTTCAAGCTGGTAATGTCCAACTTCGTGTTATTGGCCATTCCATGCAAAATTGTCTGCTTAGG
CTTAAAGTTGACACTTCTAACCCTAAGACACCAAAGTATAAATTTGTCCGTATCCAACCAGGTCAGACAT
TTTCAGTCCTAGCTTGTTACAATGGTTCACCATCAGGTGTTTATCAGTGTGCCATGAGACCTAATTACAC
CATTAAGGGTTCCTTCCTTAATGGTTCATGTGGTAGTGTTGGTTTTAATATTGATTATGATTGCGTGTCT
TTCTGCTACATGCATCACATGGAGCTTCCAACTGGAGTGCACGCTGGTACTGATTTAGAAGGTAAATTCT
ATGGTCCTTTTGTAGATAGACAGACTGCACAGGCTGCTGGCACAGATACAACTATTACACTGAATGTTTT
AGCTTGGCTCTATGCTGCTGTTATCAATGGTGATAGGTGGTTCCTAAATAGGTTTACCACTACTCTCAAT
GATTTTAATCTTGTGGCAATGAAGTACAATTATGAACCCCTGACACAAGATCATGTTGACATACTAGGAC
CCCTTTCTGCGCAAACAGGAATCGCAGTCTTAGATATGTGTGCTGCTCTGAAAGAGCTTCTACAGAATGG
TATGAATGGTCGTACTATTCTTGGTAGCACTATTTTAGAGGATGAGTTCACGCCCTTTGACGTTGTTAGA
CAATGTTCTGGTGTGACCTTCCAAGGTAAGTTCAAGAAAATTGTTAAAGGTACTCATCATTGGATGCTTT
TGACTTTCTTGACATCACTTTTAATTCTTGTCCAGAGTACAAAGTGGTCACTGTTTTTCTTTGTTTATGA
GAATGCTTTCTTGCCATTTGCTTTAGGTATTATGGCTGTTGCTGCTTGCGCAATGCTTCTTGTTAAGCAT
AAACATGCATTCCTGTGCTTATTTCTATTACCTTCTCTTGCAACAGTTGCTTACTTCAATATGGTCTACA
TGCCTGCTAGTTGGGTGATGCGTATAATGACATGGCTTGAATTGGCCGACACTAGCCTGTCTGGTTATCG
GCTTAAGGACTGTGTTATGTATGCTTCAACCTTAGTTTTGCTTATCCTCATGACTGCCCGTACTGTTTAT
GATGATGCTGCTAGACGTGTGTGGACATTGATGAATGTCATTACACTCGTTTATAAAGTCTACTATGGTA
ATTCTTTAGACCAAGCTATTTCCATGTGGGCTCTTGTTATTTCTGTAACCTCTAACTATTCTGGTGTCGT
TACGACAATCATGTTCTTAGCTAGAGCTATAGTTTTTGTGTGTGTTGAGTATTACCCACTTTTGTTTATT
ACAGGCAACACTTTACAGTGTATTATGCTTGTTTATTGTTTCTTAGGCTATTGTTGTTGTTGCTACTTTG
GCTTATTTTGTTTACTCAACCGCTATTTTAGACTTACTCTTGGTGTTTACGATTATTTGGTTTCCACACA
GGAGTTTAGGTACATGAACTCTCAGGGGCTCCTGCCACCTAAGAGTAGTATTGACGCTTTCAAGCTTAAC
ATTAAATTGTTGGGCATTGGAGGTAAACCTTGTATCAAGGTTGCTACTGTACAGTCTAAAATGTCTGACG
TAAAGTGCACATCAGTAGTGCTGCTCTCAGTTCTCCAACAACTTAGAGTAGAATCATCTTCTAAATTGTG
GGCACAGTGTGTACAACTTCACAATGACATTCTTCTTGCAAAGGACACTACTGAAGCTTTTGAAAAGATG
GTTTCACTTTTGTCCGTTCTGCTATCCATGCAGGGTGCTGTAGATATTAATAAGTTGTGCGAGGAAATGC
TTGACAACCGTGCTACTCTTCAGGCCATCGCTTCAGAATTCAGTTCTTTACCTTCATACGCTGCTTATGC
CACTGCCCAAGAGGCTTATGAGCAAGCTGTAGCAAATGGTGATTCTGAAGTTGTTCTTAAGAAGTTAAAG
AAGTCTTTGAATGTGGCTAAATCTGAGTTTGACCGTGATGCTGCCATGCAACGTAAGTTGGAAAAGATGG
CCGATCAAGCTATGACCCAAATGTACAAGCAGGCAAGATCTGAAGACAAGCGGGCAAAAGTAACTAGTGC
AATGCAAACGATGCTTTTCACTATGCTTAGAAAACTTGATAATGATGCACTTAACAACATTATCAACAAT
GCACGTGATGGTTGTGTACCACTCAACATCATACCGCTTACAACAGCAGCTAAACTCATGGTTGTTGTCC
CTGACTATGGAACCTACAAGAACACTTGTGATGGTAACACTTTCACATACGCGTCAGCACTCTGGGAAAT
TCAGCAAGTTGTTGATGCAGATAGTAAAATTGTCCAGCTCAGTGAAATCAATATGGACAACTCACCAAAC
TTGGCTTGGCCTCTTATTGTTACTGCACTAAGAGCCAACTCAGCTGTCAAACTACAGAATAATGAACTGA
GTCCAGTAGCATTACGACAGATGTCTTGTGCGGCTGGTACTACGCAAACAGCTTGTACTGATGACAATGC
ACTCGCCTATTATAACAACGCAAAGGGAGGTAGGTTTGTGCTTGCATTACTATCAGACCACCAGGACCTC
AAATGGGCTAGATTCCCTAAGAGTGATGGTACAGGTACTGTCTATACAGAACTGGAACCACCTTGCAGGT
TTGTTACAGACACACCTAAAGGACCTAAAGTGAAGTATTTGTACTTTATTAAGGGTCTTAACAACCTAAA
TAGAGGTATGGTACTGGGTAGTTTGGCTGCCACAGTACGTCTTCAGGCTGGTAATGCGACAGAAGTGCCT
GCCAATTCAACTGTGCTTTCTTTCTGTGCTTTCGCTGTAGACCCAGCTAAAGCTTACAAAGATTACCTAG
CAAGTGGTGGACAACCAATCACGAATTGTGTTAAGATGTTGTGTACACATACTGGTACAGGACAGGCAAT
CACGGTAACACCAGAAGCCAACATGGATCAAGAGTCCTTTGGTGGTGCTTCATGCTGTCTGTATTGTAGA
TGCCACATTGACCATCCAAATCCTAAGGGATTTTGTGACTTGAAAGGTAAGTATGTCCAAATACCTACCA
CTTGTGCTAATGACCCTGTGGGTTTTACACTTAGAAACACAGTCTGTACCGTCTGCGGAATGTGGAAAGG
TTATGGCTGTAGTTGTGATCAACTCCGCGAACCCATGATGCAGTCTGCGGATGCGTCAACGTTTTTAAAC
GGGTTTGCGGTGTAAGTGCGGCCCGTCTTACACCGTGCGGCACAGGCACTAGCACTGATGTCGTTTATAG
GGCTTTTGATATTTACAACGAGAAAGTTGCTGGTTTTGCAAAGTTCCTAAAGACTAATTGCTGCCGCTTC
CAAGAAAAGGATGAGGAAGGCAATTTATTAGACTCTTATTTCGTAGTTAAGAGGCACACAATGTCCAACT
ACCAACATGAAGAGACTATTTACAACTTGATTAAAGAGTGTCCAGCCGTTGCTGTTCATGACTTTTTCAA
GTTTAGAGTGGATGGTGACATGGTACCACATATATCACGTCAACGTCTAACTAAATACACAATGGCTGAT
TTAGTCTATGCTCTACGTCATTTTGACGAGGGCAATTGTGATACATTAAAGGAAATACTTGTCACATACA
ATTGTTGTGATGACAACTATTTCAATAAGAAGGATTGGTATGATTTTGTAGAAAATCCTGATGTTCTACG
CGTATACGCGAACCTAGGTGAGCGTGTACGTCAAGCCTTACTGAAGACTGTGCAATTCTGCGATGCTATG
CGTGACGCGGGTATCGTAGGTGTACTGACACTAGATAATCAGGATCTGAATGGGAATTGGTACGATTTCG
GTGATTTCGTACAAGTAGCACCAGGCTGCGGAGTTCCTATTGTGGATTCGTATTACTCATTGCTAATGCC
CATTCTCACTCTGACAAGGGCATTGGCTGCTGAGTCTCATATGGATGCTGATCTCGCAAAGCCACTTATT
AAGTGGGATTTGCTGAAATATGACTTTACGGAAGAGAGACTTTGTCTTTTCGACCGCTATTTTAAATATT
GGGACCAGATATACCATCCCAATTGTATTAATTGTTTGGATGACAGGTGTATCCTCCATTGTGCAAACTT
TAATGTATTATTTTCTACTGTGTTTCCACCTACGAGTTTTGGACCACTAGTAAGAAAGATATTCGTAGAT
GGTGTACCTTTTGTTGTTTCAACGGGATACCATTTCCGTGAGCTAGGGGTTGTACATAATCAGGATGTAA
ACTTACATAGCTCACGCCTCAGTTTTAAGGAACTTTTAGTGTACGCTGCTGATCCAGCTATGCATGCTGC
CTCTGGCAATTTGTTGTTAGATAAACGCACTACATGCTTTTCAGTAGCTGCACTAACAAATAATGTCGCT
TTTCAAACTGTCAAACCCGGTAATTTTAATAAAGACTTTTATGACTTTGCTGTGTCTAAAGGCTTCTTTA
AGGAGGGAAGTTCTGTTGAATTAAAACACTTCTTCTTTGCTCAGGATGGCAATGCTGCTATCAGTGATTA
TGACTATTACCGTTATAATCTGCCAACAATGTGTGATATTAGACAACTCCTATTCGTAGTTGAGGTTGTC
AATAAATACTTTGATTGTTACGATGGTGGCTGTATCAATGCCAACCAAGTTATTGTTAACAACCTGGACA
AATCAGCTGGTTTTCCATTTAACAAATGGGGTAAAGCTAGACTTTATTATGACTCAATGAGTTATGAGGA
CCAAGATGCATTGTTCGCATACACTAAGCGTAATGTCATCCCTACAATAACTCAAATGAATCTTAAGTAT
GCCATTAGTGCAAAGAATAGAGCTCGCACCGTTGCTGGTGTCTCTATCTGTAGTACTATGACCAATAGAC
AGTTTCATCAGAAATTATTAAAGTCAATAGCCGCTACTAGAGGAGCTACTGTGGTAATTGGAACAAGTAA
ATTTTATGGTGGCTGGCATAACATGCTAAAAACTGTTTACAGTGATGTAGAAAGTCCTCACCTTATGGGT
TGGGACTACCCAAAATGTGACAGAGCCATGCCTAATATGCTTAGAATCATGGCTTCCCTTGTTCTTGCTC
GCAAACATAGCACTTGTTGTAACTTGTCACACCGTTTCTATAGATTAGCTAATGAGTGTGCACAAGTATT
AAGTGAGATGGTCATGTGTGGCGGCTCATTATACGTGAAACCAGGTGGAACATCATCCGGTGATGCCACA
ACTGCTTATGCTAATAGTGTGTTTAACATCTGTCAAGCAGTAACAGCTAATGTAAATGCACTTCTCTCAA
CTGATGGTAATAAGATTGCTGATAAGTACGTCCGCAACCTTCAACATAGACTTTATGAGTGTCTCTATAG
AAATAGAGATGTAGATCATGAGTTCGTGGATGAATTTTATGCATATTTGCGTAAGCACTTCTCCATGATG
ATTCTTTCTGACGATGCCGTTGTGTGCTATAATAGTAATTACGCGGCACAGGGTCTAGTAGCTAGCATTA
AGAACTTCAAAGCAGTTCTTTACTACCAAAATAATGTGTTTATGTCTGAGGCGAAATGCTGGACTGAGAC
TGACCTTACTAAAGGACCTCATGAATTTTGCTCTCAGCATACTATGCTAGTTAAACAAGGAGATGATTAC
GTGTACCTGCCTTACCCAGATCCATCTAGAATATTAGGCGCAGGCTGTTTTGTCGATGATATTGTCAAAA
CAGATGGTACACTCATGATTGAGAGGTTTGTGTCATTAGCAATTGACGCCTACCCACTTACAAAGCACCC
TAATCAAGAGTATGCTGATGTTTTCCATTTATACTTACAGTATATTAGGAAGTTACATGATGAGCTTACT
GGTCACATGTTGGACATGTACTCTGTAATGCTAACTAATGACAATACTTCAAGGTACTGGGAACCTGAAT
TTTATGAAGCTATGTACACACCACACACAGTTTTACAAGCTGTAGGTGCGTGTGTGTTATGTAATTCACA
GACTTCGCTTCGTTGCGGCGCTTGTATTAGGAGACCTTTCCTTTGTTGCAAGTGCTGCTATGACCATGTC
ATTTCAACGTCACATAAATTAGTGTTGTCTGTTAATCCCTATGTTTGCAATGCACCTGGTTGTGACGTCA
CAGATGTGACACAACTCTATTTAGGAGGTATGAGCTATTACTGCAAGTTACATAAACCACCCATTAGTTT
TCCTTTGTGTGCTAATGGTCAGGTTTTTGGTTTATACAAGAACACATGTGTGGGCAGTGACAATGTAACT
GACTTCAATGCAATAGCGACATGTGATTGGACTAATGCTGGCGATTATATACTTGCCAACACTTGTACAG
AGAGACTCAAACTTTTTGCAGCGGAAACGCTCAAAGCTACTGAGGAGACATTCAAGCTATCTTATGGTAT
TGCCACTGTTCGTGAAGTACTGTCAGATAGAGAACTTTACCTTTCGTGGGAGGTAGGAAAACCTAGACCA
CCACTGAATAGAAATTATGTCTTTACAGGTTACCGTGTGACAAAAAACAGTAAAGTACAGATTGGAGAGT
ACACCTTTGAAAAAGGTGACTATGGTGATGCTGTTGTATACAGAGGTACTACAACTTATAAATTGAATGT
TGGTGATTACTTTGTGTTAACATCACATACAGTAATGCCATTAAGTGCACCAACACTAGTGCCACAGGAG
CACTATGTGCGAATAGCTGGCTTATACCCTACACTCAACATCTCTGATGAGTTTTCTAGCAATGTTGCAA
ATTACCAAAAAGTCGGTATGCAGAAGTACTCCACACTCCAGGGACCACCTGGTACTGGTAAGAGTCACTT
TGCTATTGGACTTGCCCTCTACTACCCATCTGCTCGCATAGTGTACACAGCTTGCTCTCATGCTGCTGTT
GATGCGCTATGTGAAAAGGCATTAAAATACTTGCCTATAGACAAGTGTAGTAGAATTATACCTGCACGTG
CGCGTGTAGAGTGTTTTGATAAATTCAAAGTTAATTCAACATTAGAACAGTATGTTTTCTGCACTGTTAA
TGCTCTGCCCGAAACTACTGCTGACATAGTGGTCTTTGATGAAATTTCAATGGCCACTAATTATGATTTG
AGTGTTGTCAATGCTAGACTACGTGCAAAACACTACGTTTACATTGGTGACCCAGCTCAATTACCTGCAC
CACGCACATTGCTAACAAAAGGCACACTTGAACCAGAATATTTCAATTCAGTGTGCAGACTTATGAAAAC
AATAGGTCCAGACATGTTCCTTGGAACCTGTCGTCGCTGTCCTGCCGAAATTGTTGACACAGTGAGTGCT
TTAGTTTATGACAATAAGCTAAAAGCACACAAAGAGAAGTCAGCGCAATGCTTCAAAATGTATTACAAGG
GTGTGATTACGCATGATGTGTCATCTGCAATCAACAGGCCACAGATAGGTGTAGTAAGAGAATTTCTTAC
GCGCAACCCTGCTTGGAGAAAAGCTGTTTTTATTTCACCATATAATTCACAGAATGCAGTGGCATCAAAG
ATTTTAGGGTTGCCTACTCAAACTGTTGATTCCTCACAGGGTTCTGAATATGACTATGTCATATTCACAC
AAACCACTGAGACTGCACACTCTTGTAATGTAAACCGCTTTAATGTGGCCATCACAAGAGCAAAAATTGG
CATTTTGTGTATAATGTCTGATAGAGACCTTTATGACAAGCTGCAATTTACGAGTCTAGAAGTACCACGT
CGAAATGTGGCTACTTTACAAGCAGAAAATGTGACTGGACTTTTTAAGGACTGTAGCAAGATCATTACTG
GTCTTCATCCAACACAGGCACCCACACATCTCAGTGTTGATACTAAATTCAAAACTGAAGGACTTTGTGT
CGACATACCAGGAATACCAAAGGACATGACCTACCGTAGACTCATCTCTATGATGGGCTTTAAAATGAAT
TACCAAGTTAATGGTTACCCTAATATGTTTATTACCCGTGAAGAAGCTATTCGTCACGTTCGTGCATGGA
TAGGCTTTGATGTAGAGGGTTGTCATGCTACTAGGGATGCTGTAGGAACAAATCTACCACTCCAGTTAGG
GTTTTCAACAGGTGTTAACCTAGTGGCCGTACCGACTGGCTATGTTGACACTGAAAATAGCACAGAATTC
ACCAGAGTTAATGCAAAACCTCCTCCAGGTGATCAATTTAAGCATCTTATACCACTTATGTACAAAGGTT
TGCCTTGGAACGTGGTGCGTATTAAGATTGTTCAAATGCTCAGTGACACCCTGAAAGGATTATCAGATAG
AGTTGTGTTTGTCCTTTGGGCACATGGCTTTGAACTCACATCGATGAAGTACTTTGTCAAGATTGGACCA
GAAAGAACGTGTTGTCTGTGTGACAAACGTGCAACTTGCTTCTCTACTTCATCTGATACTTATGCCTGCT
GGAACCACTCTGTGGGTTTTGACTATGTCTACAACCCATTTATGATTGATGTCCAGCAGTGGGGTTTTAC
AGGTAACTTGCAGAGTAACCATGATCAACACTGTCAAGTGCATGGTAATGCTCATGTAGCTAGTTGTGAT
GCTATCATGACTAGATGTCTTGCTGTCCATGAGTGCTTTGTTAAGCGCGTTGATTGGTCTGTTGAATACC
CGATTATCGGAGATGAACTGAAAATTAACGCAGCATGCAGAAAGGTACAGCATATGGTTGTCAAGTCTGC
ATTGCTTGCTGATAAATTTACAGTTCTTCATGACATTGGAAACCCAAAGGCCATTAGATGCGTGCCTCAG
GCTGAAGTAGACTGGAAATTCTACGACGCTCAGCCTTGCAGTGACAAAGCTTATAAAATAGAAGAACTCT
TCTACTCATATGCTACACATCATGACAAGTTCACAGATGGTGTCTGCTTGTTTTGGAACTGTAACGTTGA
TCGTTACCCAGCCAATGCTATTGTGTGTAGGTTTGATACCCGAGTGCTCTCTAATTTAAACCTACCTGGT
TGTGATGGTGGTAGTTTGTATGTTAATAAGCATGCATTCCACACTCCGGCTTTTGATAAGAGTGCATTTA
CACATTTGAAGCAACTGCCTTTCTTTTATTATTCAGACAGTCCTTGTGAGTCTCATGGTAAACAGGTCGT
GTCAGACATTGATTATGTCCCACTAAAGTCTGCTACGTGTATCACACGCTGCAACTTAGGTGGTGCTGTT
TGTAGACATCATGCAAATGAGTATAGACAATACTTGGATGCATATAATATGATGATTTCTGCTGGATTTA
GCCTTTGGATTTATAAACAATTTGATACTTACAACTTGTGGAATACTTTCACTAAGTTGCAGAGTTTAGA
AAATGTGGCTTATAATGTTGTCAACAAGGGACACTTTGATGGACAGAGTGGTGAAGCACCTGTATCCATC
ATTAATAATGCTGTTTACACTAAAGTAGATGGCATTGACGTGGAAATTTTCGAGAACAAGACAACACTTC
CTGTTAATGTGGCGTTTGAGCTTTGGGCTAAACGTAACATTAAACCTGTGCCAGAGATTAAGATACTCAA
TAATTTGGGTGTTGACATCGCTGCTAACACTGTCATCTGGGACTATAAAAGAGAAGCCCCGGCTCATGTT
TCTACAATAGGTGTCTGTACTATGACTGACATAGCAAAGAAACCTACTGAAAATGCTTGTTCATCACTCA
CCGTCTTGTTTGATGGTAGAGTTGAGGGACAGGTAGATCTTTTCAGAAATGCCCGCAATGGTGTTTTAAT
AACAGAAGGTTCAGTTAGAGGCTTAATACCTTCAAAGGGACCTATACAAGCTAGTGTCAATGGAGTCACA
TTAATTGGAGAATCAGTAAAAACACAGTTTAATTATTTCAAGAAAGTAGATGGCATAATTCAGCAATTGC
CTGAAACCTACTTTACTCAAAGCAGAGACTTAGAGGATTTCAAGCCCAGGTCACAAATGGAGACTGACTT
CCTTGAGCTTGCAATTGATGAATTCATACAGCGATATAAACTTGAAGGCTATGCTTTTGAGCATATCGTT
TATGGAGACTTTAGTCATGGACAACTTGGCGGACTTCATTTAATGATTGGTCTTGCTAAGCGCTCACAAG
ATTCACCGCTTAAACTAGAGGATTTTATCCCTATGGATAGCACAGTGAAAAATTATTTCATAACAGATGC
TCAGACAGGTTCATCAAAATGTGTATGCTCTGTTATTGACCTTTTACTTGATGACTTTGTCGAAATAATA
AAGGCTCAAGATTTATCAGTAATCTCAAAAGTGGTCAAAGTTACAATTGACTATGCTGAAATATCATTTA
TGCTTTGGTGTAAGGATGGACATGTTGAAACCTTCTACCCAAAATTACAGGCAAGTCAAGCATGGCAACC
AGGTGTCGCTATGCCTAACTTGTATAAGATGCAAAGAATGCTTCTTGAAAAATGTGACCTTCAGAATTAT
GGTGAAAATGCTGTCATACCAAAAGGAATAATGATGAATGTTGCAAAATATACCCAACTGTGTCAATACT
TAAACACACTTACATTAGCTGTGCCTTATAACATGAGAGTGATACACTTTGGTGCAGGCTCTGATAAAGG
AGTAGCACCCGGTACAGCTGTTCTCAGGCAGTGGTTGCCAACTGGCACACTACTTGTTGATTCTGATCTA
AACGACTTCGTCTCTGACGCTGATTCTACATTGATTGGAGACTGTGCCACTGTACATACAGCTAATAAAT
GGGATCTCATCATTAGCGATATGTATGACCCTAAGACCAAACATGTGTTAAAGGATAATGACTCAAAAGA
GGGGTTTTTCACTTATCTATGTGGATTTATTAAACAAAAACTAGCCCTGGGAGGTTCTGTAGCTGTTAAG
ATAACAGAGCATTCTTGGAATGCCGATCTTTACAAGCTTATGGGACATTTCTCATGGTGGACAGCCTTTG
TTACA-AATGTAAATGCATCATCATCAGAAGCATTTTTAATTGGAGTTAACTATCTTGGCAAGCCAAAGG
AACAAATTGATGGCTATACCATGCACGCTAACTACATCTTTTGGAGGAACACAAACCCTATTCAATTGTC
TTCCTATTCATTATTTGACATGAGCAAATTTCCTCTTAAGTTAAGAGGAACAGCTGTTATGTCTTTAAAA
GAGAATCAAATCAATGACATGATTTACTCTCTGCTCGAAAAGGGTAGGCTTATCATTAGAGAAAACAATA
GAGTTGTAGTCTCAAGTGATATTCTTGTCAACAACTAAACG-AACATG---AAAATTTTAATTT------
---TTGCTTTCTTAGCTAATTTAGCTAAAGCACAGGAAGG---ATGCGGTATCATCAGCAGAAAACC--G
CAACCTAAAATGGC--ACAAGTCTCATCTTCTCGTCGGGGCGTTTATTATAATGATGACATTTTCCGTTC
TGATGTGTTACACCTCACACAGGATTACTTCCTGCCATTTGACTCAAATTTAACTCAGTACTTTTCGCTT
AATG---TGGATTCAGATAGGTATACCTATTTTGACAACCCCATACTAGACTTTGGTGATGGCGTTTATT
TCGCTGCCACTGAAAAGTCTAACGTAATAAGAGGCTGGATTTTTGGTTCATCTTTTGATAACACCACCCA
GTCAGCTGTTATAGTTAATAATTCAACACACATTATTATACGTGTGTGTAATTTTAACTTATGTAAAGAA
CCCATGTATACTGTTAGTAGA------------------GGTACACAGCAAAATGCCTGGGTTTATCAGA
GTGCATTTAATTGTACATATGACCGAGTGGAAAAGAGTTTTCAACT---TGACACTACTCCTAAAACTGG
AAATTTTAAAGACCTACGTGAGTATGTCTTTAAAAATAGGGATGGCTTTCTGTCTGTCTACCAAACTTAT
ACTGCTGTTAATTTACCCAGAGG------------ACTACCCACGGGTTTCTCAGTCTTGAAACCAATTT
TAAAATTGCCCTTTGGAATTAATATCACTTCTTATAGAGTAGTTATGGCAATGTTTAGCCAAACTACTTC
------------------TAATTTTTTACCAGAAAGTGCTGCTTATTATGTTGGTAATCTTAAATATTCT
ACCTTCATGCTCCGATTTAATGAAAATGGGACGATCACGGATGCTGTAGATTGTTCCCAAAATCCTCTTG
CTGAATTAAAATGCACCATTAAAAATTTCAATGTTGACAAAGGAATCTACCAAACATCCAACTTCAGAGT
TTCACCCACTCAAGAGGTTATTAGATTTCCTAACATTACAAATCGCTGTCCTTTTGACAAGGTTTTTAAT
GCTACTCGCTTTCCTAATGTTTATGCATGGGAGAGAACAAAAATTTCTGATTGTGTTGCTGACTACACTG
TTCTCTACAACTCA---ACCTCTTTCTCGACTTTTAAATGTTATGGAGTGTCTCCATCTAAGTTGATTGA
CCTATGCTTTACAAGTGTGTATGCTGATACATTCTTGATAAGATCTTCTGAAGTAAGACAAGTTGCACCA
GGTGAAACTGGTGTTATTGCTGACTACAATTACAAGTTGCCTGATGATTTCACTGGCTGTGTAATTGCTT
GGAATA---------------CTGCTAAACATGATACTGGCAATTATTACTACAGATCTCATCGCAAGAC
TAAGTTAAAGCCTTTTGAGAGAGACCTGTCTTCTG-----------------------------------
-ACGA---TGGTAATGGTGTGTATACACTCTCAACATATGACTTTAACCCTAACGTTCCAGTAGCATATC
AGGCTACTAGGGTTGTTGTACTCTCTTTTGAACTTCTTAATGCACCTGCTACAGTTTGTGGACCTAAATT
ATCCACAGAACTAGTTAAGAACCAGTGTGTTAATTTCAATTTTAATGGACTTAAAGGTACTGGTGTTTTG
ACTTCTTCTTCAAAAAGATTCCAGTCATTTCAACAATTTGGTCGTGACACATCTGACTTTACGGATTCAG
TACGTGACCCACAGACTTTAGAAATACTTGACATTTCACCTTGTTCCTTTGGTGGTGTTAGTGTTATCAC
ACCTGGAACGAACGCCTCATCAGAGGTAGCTGTTCTCTATCAAGATGTAAATTGCACTGATGTCCCTACA
GCAATACGTGCAGATCAATTAACACCTGCTTGGCGCGTTTATTCCACTGGAGTAAATG------TGTTTC
AAACACAAGCTGGCTGTCTTATAGGAGCTGAGCATGTCAACGCCTCTTATGAGTGTGACATTCCTATTGG
TGCAGGCATTTGTGCTAGTTACCATACAGCTTCTGTTC------------TACGTAGTACCGGCCAGAAA
TCAATTGTTGCCTATACTATGTCACTGGGTGCTGAAAATTCCATTGCATACGCTAATAATTCAATTGCCA
TACCTACAAATTTTTCAATCAGTGTCACTACAGAAGTGATGCCTGTTTCAATGGCTAAAACATCCGTGGA
TTGTACTATGTACATCTGCGGTGATTCTTTAGAGTGCAGCAACTTACTATTGCAGTATGGAAGCTTCTGC
ACACAACTCAATCGTGCCCTCACTGGCATTGCTATAGAACAGGACAAAAACACTCAGGAAGTCTTTGCCC
AGGTTAAACAAATGTACAAGACACCTGCCATAAAGGACTTTGGCGGTTTCAATTTTTCACAAATATTGCC
TGACCCTTCAAAGCCAACGAAGAGATCATTTATTGAAGACCTGCTCTTCAATAAAGTGACTCTCGCGGAT
GCTGGCTTTATGAAACAATATGGTGAATGCCTAGGTGATGTTAGTGCTAGAGACCTTATCTGTGCCCAGA
AGTTCAATGGACTTACTGTGCTACCACCACTGCTTACAGATGAGATGATTGCTGCATACACAGCTGCGCT
AGTTAGTGGTACTGCTACGGCAGGCTGGACGTTTGGTGCAGGTGCAGCTCTTCAAATACCATTTGCTATG
CAAATGGCTTATAGGTTCAATGGCATTGGAGTTACTCAAAACGTTCTCTATGAGAATCAAAAGCTGATAG
CCAATCAGTTTAATAGTGCTATAGGCAAAATTCAAGAATCATTATCATCTACTGCAAGTGCACTAGGAAA
ATTGCAGGATGTGGTTAACCAAAATGCACAAGCTCTTAACACGCTTGTTAAACAACTTAGCTCTAATTTT
GGAGCTATCTCAAGTGTGTTAAATGACATTCTCTCTCGCCTTGATAAAGTTGAGGCAGAAGTTCAAATTG
ATAGGTTGATTACAGGCAGATTGCAAAGCCTTCAAACCTATGTAACACAACAACTTATCAGAGCTGCTGA
AATCAGAGCTTCTGCTAATCTTGCTGCTACTAAAATGTCTGAGTGCGTTCTTGGACAATCAAAAAGAGTT
GATTTCTGTGGAAAAGGCTACCACCTTATGTCCTTCCCTCAATCAGCACCTCATGGTGTCGTTTTTCTAC
ATGTCACATATGTGCCATCACAAGAGAAAAACTTCACAACAGCCCCAGCTATTTGTCACGAAGGCAAAGC
TTATTTCCCTCGTGAAGGTGTCTTTGTGTCTAATGGCACTTCTTGGTTTATTACGCAGAGGAATTTTTAC
TCTCCACAATTAATTACAACAGATAACACTTTTGTTTCTGGTAATTGTGATGTCGTAATCGGCATCATTA
ATAATACTGTTTATGACCCTCTGCAACCTGAGCTTGACTCGTTTAAGGAAGAGCTGGACAAGTACTTCAA
AAATCATACATCACCAGATGTTGATCTTGGCGACATTTCAGGCATTAATGCTTCAGTCGTCAACATTCAA
AAGGAGATTGACCGCCTCAATGAGGTTGCCAAAAACCTAAATGAATCACTCATTGACCTCCAAGAACTTG
GGAAATATGAGCAATACATCAAGTGGCCTTGGTATGTTTGGCTCGGCTTTATTGCTGGACTAATTGCCAT
CGTCATGGTTACAATCTTGCTTTGTTGCATGACCAGCTGTTGCAGTTGTCTCAAGGGTGCATGCTCTTGT
GGTTCGTGCTGCAAATTTGATGAGGACGACTCTGAGCCAGTGCTCAAAGGAGTCAAATTACATTACACAT
AAACGAACTTAATGGATTTGTTTATGAGCATTTTCACATTGGGAGCAATCACGCGCAATCCAGCGAAAAT
TGAAAATGCTTCTCCTGCAAGTACTGTTCATGCTACTGCAACGATACCACTACAAGCCACATTCCCTTTC
GGATGGCTTATTGTTGGCGTTGCACTTCTTGCTGTTTTTCAAAGCGCTTCTAAAGTAATTGCGCTTCATA
GAAGGTGGCAGCTCGCCTTATATAAAGGCGTTCAACTTGTATGTAATATGCTGCTGCTTTTTGTGACAAT
TTACTCACACCTTCTACTTCTAGCTGCTGGCATGGAAGCACAATTCTTGTACATCTATGCCCTGATTTAT
ATCTTGCAAATTGTAAGTTTTTGTAGATTTATCATGAGATGCTGGCTGTGCTGGAAGTGCAGATCCAAAA
ATCCATTACTCTATGATGCTAACTATTTTGTATGTTGGCATACTAATAACTATGACTACTGTATACCATA
CAACAGTGTCACAGATACAGTTGTCATCACCTCAGGTGATGGAACAAATCAGCCAAAACTAAAAGAAGAC
TATCAAATTGGTGGTTATTCTGAGGATTGGCATTCAGGTGTTAAAGACTATGTAGTAATATATGGCTATT
TCACCGAAGTTTATTACCAGCTTGAATCGACTCAATTGTCGACTGATACTGGTGCTGAAAATGCTACATT
CTTCATCTATAGCAAGCTTGTTAAAGATGT---AGATCATGTGCAAATACACACAATCGACGGCTCTTCA
GGAGTTGTAAATCCAGCAATGGATCCAATTTATGATGAGCCGACGACGACTACTAGCGTGCCTTTGTAAG
CACAAGAAAGTGAGTACGAACTTATGTACTCATTCGTTTCGGAAGAGACAGGTACGTTAATAGTTAATAG
CGTACTTCTTTTCCTTGCTTTCGTGGTATTCTTGCTAGTCACACTAGCCATCCTTACTGCGCTTCGATTG
TGTGCGTACTGCTGCAATATTGTTAACGTGAGTTTAGTAAAACCAACAGTTTACGTTTACTCACGTGTTA
AAAATCTGAACTCTTCTGAGGGAGTTCCTGATCTTCTGGTCTAAACGAACTAACTATTA---TTATTATT
CTGTTTGGAACTTTAACATTGCTCATCATGGCAGACAACGGT------------------ACAATTACTG
TTGAGGAGCTTAAACAACTCCTGGAACAATGGAATCTAGTAATAGGTTTCATTTTCCTTGCTTGGATTAT
GTTACTACAGTTTGCCTATTCCAACCGGAACAGGTTTCTGTATATAATAAAGCTTGTTTTCCTCTGGCTC
TTGTGGCCAGTAACACTTGCTTGCTTTGTGCTTGCTGCTGTTTACAGAATTAATTGGGTGACTGGCGGAA
TTGCGATTGCAATGGCTTGTATAGTAGGCTTGATGTGGCTTAGCTACTTCGTTGCTTCTTTCAGGCTGTT
TGCTCGCACCCGCTCAATGTGGTCATTCAATCCAGAAACAAATATTCTTCTCAATGTGCCTCTTCGGGGG
ACAATTCTGACCAGACCGCTCATGGAAAGTGAACTTGTCATTGGTGCTGTGATCATTCGTGGTCACTTGC
GGATGGCTGGACACTCCCTTGGGCGCTGTGACATAAAGGACCTGCCAAAAGAGATTACGGTGGCTACATC
ACGAACGCTTTCTTATTACAAATTAGGAGCGTCGCAGCGTGTAGGCACTGATTCAGGTTTTGCTGCATAC
AACCGCTACCGAATTGGAAACTACAAACTAAATACAGACCATTCAGGTAGCAACGACAATATTGCTTTGC
TAGTACAGTAAGTGACAACAGATGTTTCATCTAGTTGACTTCCAGGTTACAATAGCAGAGATATTGATTA
TCATTATGAAAACTTTCAGGGTTGCCATTTGGAACCTTGACATACTAATAAGTTCAATAGTGAGACAATT
ATTTAAGCCTCTAACTAAGAAGAATTATTCAGAGTTAGATGATGAAGAACCTATGGAGTTAGATTATCCA
TA--------------------------------------------------------------------
----------------------------------------------------------------------
----------------------------------------------------------------------
----------------------------------------------------------------------
----------------------------------------------------------------------
----------------------------------------------------------------------
----------------------------------------------------------------------
----------------------------------------------------------------------
----------------------------------------------------------------------
----------------------------------------------------------------------
----------------------------------------------------------------------
----------------------------------------------------------------------
----------------------------------------------------------------------
----------------------------------------------------------------------
--------------------------------------------------------------------AA
ACGAACATGAAAATTATTCTCTTCTTGATATTGATAGCGCTTGCAACTTGTGAGTTATATCATTATCAGG
AGTGTGTTAGGGGTACGACTGTACTACTAAAAGAACCTTGCCCATCAGGAACATATGAGGGCAATTCACC
ATTTCACCCTCTTGCTGATAATAAATTTGCACTAACTTGCTCTAGCACACATTTTGCTTTTGCTTGTGCT
GACGGTACTAGACACACCTATCAGCTTCGTGCAAGATCAGTTTCACCAAAACTTTTCATCAGACAGGAGG
AAGTTTATCAAGAGCTCTACTCACCACTTTTCCTCATTGTTGCTGCATTAGTATTTATAATACTTTGCTT
CACCATTAAGAGAAAGACAGAATGAATGAGCTCACTTTAATTGACTTCTATTTGTGCTTTTTAGCCTTTC
TGCTATTCCTTGTTTTAATTATGCTTCTTATATTTTGGTTCTCGCTTGAGATTCAGGACATAGAAGAACC
TTGTAACAAAG--TCTAAACGAACATGAAACTTCTCATTGTTTTTGGACTCTTAGCATCAGTGTACTGCT
TCCACAGAGAATGCAGC-ATACAAGAGTGTTGTGAAAATCAACCCTACCAAATTGAAGACCCATGTCCAA
TACATTACTATTCGGACTGGTTTATAAAAATTGGATCT---AGAAAATCGGCTCGCCTCGTACAATTGTG
CGAAGGTGATTACGGACGAAGAATTCCAATTCATTATGAGATGTTTGGCAATTACACTATCTCCTGTGAA
CCACTAGAGATAAATTGTCAGGCTCCACCAGTAGGTAGTCTAATCGTTCGTTGTTCATACGATTATGACT
TTGTTGAGCATCATGACGTTCGTGTTGT---ACTAG--ATTTCATCTAAACGAACAAACTAAAATGTCTG
ATAATGGACCCCA---AAGTCAACGTAGTGCCCCCCGCATTACATTTGGTGGACCCGCAGATTCAAATGA
CAATAACCAGGATGGAGGACGCAGTGGTGCACGGCCAAAACAGCGCCGGCCCCAAGCTTTACCCAATAAT
ACTGCGTCTTGGTTCACAGCTCTCACTCAGCATGGCAAAGAGGAACTTAGATTCCCTCGAGGCCAGGGCG
TTCCAATCAACACCAATAGTGGTAAAGATGACCAAATTGGCTACTACCGAAGAGCTACCCGACGAGTTCG
TGGTGGTGACGGCAAAATGAAAGAGCTCAGCCCCAGATGGTATTTCTATTACCTAGGAACTGGCCCAGAA
GCTTCACTTCCCTATGGCGCTAATAAAGAAGGCATCGTATGGGTCGCAACTGAGGGAGCCTTGAATACAC
CGAAAGATCACATTGGCACCCGCAACCCTAATAACAATGCTGCCGTCGTGCTACAACTTCCTCAAGGAAC
AACATTGCCAAAAGGCTTCTACGCAGAGGGGAGCAGAGGTGGCAGTCAATCTTCATCTCGCTCCTCATCA
CGTAGTCGCGGTAATTCAACAAATTCAACTCCTGGCAGCAGTAGGGGAAGTTCTCCTGCTCGATTGGCTA
GCGGAGGTGGTGAAACTGCCCTCGCGCTATTGCTGCTAGACAGATTGAATCAGCTTGAGAGCAAAGTTTC
TGGTAAAGGCCAACAACAACCAGGCCAAACCGTCACTAAGAAATCTGCTGCTGAGGCATCGAAGAAGCCT
CGCCAAAAACGTACTGCTACTAAACAGTACAACGTCACTCAAGCATTTGGGAGACGTGGTCCAGAGCAAA
CCCAAGGAAACTTTGGGGACCAAGAACTAATCAGACAAGGAACTGATTACAAACATTGGCCGCAAATTGC
ACAATTTGCTCCAAGTGCCTCTGCATTCTTCGGAATGTCACGCATTGGCATGGAAGTCACACCTTCGGGA
ACATGGCTGACTTATCATGGAGCCATCAAATTGGATGACAAAGATCCACAATTCAAAGACAACGTCATAC
TGCTGAACAAGCACATTGACGCATATAAAACATTCCCACCAACAGAGCCTAAAAAGGACAAAAAGAAAAA
GACTGATGAAGCTCAGCCTTTACCGCAGAGACAAAAGAAGCAGCCCACTGTGACTCTTCTTCCTGCGGCT
GACATGGATGATTTCTCCAGACAACTTCAACATTCCATGAGTGGAGCTTCTGCTGATTCTACTCAGGCAT
AAACACTCATGATGACCACACAAGGCAGATGGGCTATGTAAACGTTTTCGCAATTCCGTTTACGATACAT
AGTCTACTCTTGTGCAGAATGAATTCTCGTAGCTAAACAGCACAAGTAGGTTTAGTTAACTTTAATCTCA
CATAGCAATCTTTAATCAATGTGTAACATTAGGGAGGACTTGAAAGAGCCACCACATTTTCACCGAGGCC
ACGCGGAGTACGATCGAGGGTACAGTGAATAATGCTAGGGAGAGCTGCCTATATGGAAGAGCCCTAATGT
GTAAAATTAATTTTAGTAGTGCTATCCCCATGTGATTTTAATAGCTTCTTAGGAGAATGAC.........
........................
>KY352407_SARS_related_CoV_strain_BtKY72
.TAAAAGGATTA-ATCCTTCCC-GG--AAAATCCTACCAATC-TCGATCTCTTGCAGATCTGTTCTCTAA
ACGAACTTTAAAA------TCTGTGTACTTGTCACTTGGCTGTATGCCCAGTGCATTTACGCAGTATAAA
---TTATAATTTTTACTGTCGTTGACAGGAAACGAGTAACTCGTCCGTCTTCTGCAGGTTGCTTACGGTT
TCGTCCGTGTTGCAGCCGATCATCAGCATACCTAGGTTTCGTCCGGGTGTGACCGAAAGGTAAGATGGAG
AGCCTTGTCCCTGGTTTCAACGAGAAAACTCACGTCCAACTCAGTTTACCTGTTTTACAGGTTAGCGACG
TGCTAGTACGTGGATTTGGTGATACTGTTGAAGAAGCTATCACTGAAGCACGTCAACATTTAATAGATGG
AACATGTGGCATTATCAGTCTCCAGAAGGGTGTTTTACCCCAACTGGAACAGCCTTATGTGTTCCTTAAA
CGTTCTGATGCCTTTACTGCACCTCATGGCCATGTTATGGTCGAGTTGGTCGCAGAATTAAATGGCATTC
AGTACGGTAGGAGCGGAGAAACGCTTGGTGTCTTAGTGCCACACACGTATGAGACACCAACTGGTTACCG
CAAGGTTCTTGTCCGTAAGAACGGTAATAAGGGTGCTGGTGGCCATTGCTACGGAGCCGATCTAAAGTCT
CCAGACTTAGGTGACGAGCTTGGCACTGACCCTATTGAAGATTATGAAAACGACTGGAACACTAAACATG
GCAGTGGACTCAAACGTCAGCTCTTTAGAGAGCTGAATGGTGGAGTTTACACTCGCTATGTAGACAACAA
CTTCTGTGGTCCTGATGGATATCCATTGGACTGTATTAAAGACTTGCTTGCTAGGGCCGGCAAATCTTGT
GCTCCACTCTCTGACCAAATAGACTTTTTACAGTCTAAGAGAGGTGTGTACTGTTGCCGTGAGCATGAGC
ATGAAATAGCTTGGTTCACTGATCGCTCTGAGAAGAGCTATGAACAGCAAACACCCTTTGACATTACCAG
TGCAGGTAAGTTTGATTCTTTTAAAGGCGAATGTCCTAAATTCGTTTTTCCTCTAAACTCTAAAATTCGG
GTTTTACAACCTAGAGTTGAAAAGAGGAAGACAGAAGGATTTATGGGTCGCATTCGTACTGTGTATCAAG
TTGCCTCACCAAGTGAGTGCAATAGCATGCACCTGTCAACTTACATGAACTGTAACCATTGTGGTGAAAG
TTCATGGCAGACTGGTGATTTCCTAAAGGCCACATGTGAGCTGTGTGGAACTCAGAACGCTGTGGTAGAA
GCTCCTACAACTTGTGGCTATCTACCTAATAATGCTGTTGTTAAAATGGCATGT---CCTGCTTGCCAGA
ACCCAAAAATAGGACCAGACCACAGTGTCGCTGATTACCACAATCATTCAGGCATTATTTCTCAGCTCCG
CAAGGGAGGTAGAGTGTTGCCTTTTGGTGGTTGTGTGTTTTCTTATGTTGGTTGCTACAACAAGTGTGCA
TATTGGGTACCTAGAGCAGCCGCTAACATAGGATCAAACCATACAGGTGTGGTCGGTGAAAATACTGAGA
CCATGAATGATGACCTTCTTCAGATTTTGAACCGTCAATGTGTTAATATTAACATAGTTGGCGATTTTTG
TCTGAATGAGGAAGTAGTAATTATTCTTGCTTCTATGTCAGCATCTACAAGTGCATTCATAGAAACTGTT
AAAAACCTAGATTATAGCGTCTTTAAAACCATTGTTGAATCTTGTGGTAGCTACAAAGTTACTAAGGGTA
AACACAGGGCTGGCGCTTGGAACATAGGTTCTAACAAGACTTTACTCACACCTCTGTGTGGGTTTTCTTC
ACAAGCTGCTTGCGTGGTTAGGTCAATCTTCTCACGCACAGTGGACACAGCTGGTCAATCCATTCAAGCA
TTACAGACAGCCGCCATGACAATATTTTCAGACATTTCTGATCTTTCTAACCGTTTGTTAGATGCTATGA
TCAACACAGCTGGACTAGTCACTGACAGTGTCATAGTTATGGCATATGTTACTGGTGGCTTGGTTCAACA
AGTTGAGAAATGGCTTCACCAGTTATTGGGTTCTACAGCAGACAACCTTAAGAATGTCTTGGTTTGGCTT
GAAAGTCAATTGCAGAAAGGCGTGAGCTTCCTTAAGGAGGCTTGGCACATCTTGCAGTTTCTTGTCACTG
GCGCTTACACTATTGTGAAAGGCCAGATTCAGGTTGTTAATGAAGGCTTGTTACATTTTGTTAGGTCTTT
CATTAGCATTGTTAATAAGGCATTAGAGTTGTGTACTGATTATATACTGTTAGCTGGTGCTAGAGTTCGC
ACAATAAATTTAGGTGAAGTACTTATTGCTCAAAGTAGAGGTTTTTACCGAAAATGTGTGCGTGCTAAAG
AACAGTTACAGTTACTCATGCCTCTTAAAGCACCTAAAGAAATAATTTTCTTGGAAGGTGATACATGTGA
CACATTGTTAACTTCAGAAGAAGTTGTTATTAAAACTGGCACCTTAGAAGCTACTGACTTTGTACTTAGT
GACATTGTAAATGGAGTAGCAGAAGGAACTCCTGTTTGTGTGAACGGTCTCATGCTGCTTGAACTTAAAG
AGCGAGACCAGTACTGTGCTCTCACACCAGCCTTATTGGCTACTAATAATGTTTTTACACTCAAGGGTGG
TGCACCTTCTAAAGGTGTTACCTTTGGTGAAAACACAGTTGTAGAAGTCCAAGGTTATAAAAATGTGAAA
ATCACATTTGAACTTGATGAGCGTGTCGACAAAGTCCTCAACGAGAAATGTTCCTCATACACTGTGGAGA
CAGGTACTCAATTGGAGGAATTTGCATGTGTTGTGTCAGATACAGTTGTGAAAACTTTACAACCTATCTC
AGACCTTTTAACACCAATGGGCATTGACCTTGATGAATGGAGTGTTTCAACTTACTATCTCTTTGATGAG
TCAGGTGAGGCAGTTATGGCTTCACACATGTACTGTTCCTTTTACGCTCCAGACGAAGATGAGGAA----
--------------------------------GAGCCATGTGAGGTTGAGTATGGTACCGAAGATGATTA
CAACGGTACACCACTAGAATTTGGTGCTAGTAC---------------ACAGAATGAAGAGTTGGAACAA
ACCATCCAGCAAAAAGAGTTAGAACAACCAATCGAGGAAGAAGATTGGTTAGACGTGCAAGAGGAAA---
---------------------------------------------------------------GTGAGCC
TCTATGTGATCAATTTATTGATTACCATCAGCTGACAGACAATGTTTACATAAAATGTGCTGATATTGTT
GAGGAAGCAATGGTGGTTAAGCCTACTGTTATTGTAAATGCAGCTAATACACACCTAAAACATGGTGGTG
GTGTAGCGGGTGCACTTAATGCAGCAACTAATGGTGAGATGCAGAAAGAGTCTGACAC-TTACATTACTA
AGAATGGACCACTTAAAGTAGGTGGTTCTTGTTTACTCTCAGGCCACAACTTAGGCACACACTGTTTACA
TGTTGTTGGTCCTAATAAGAATGCGGGTCAAGATATAAGTCTTTTGGATGTTGCATATGCTAATTACAAC
ACATATGATGTTGTTCTTTCACCGTTACTGTCTGCTGGCATCTTTGGTGTTGACCCCGGCCTCTCCTTAG
AATCATGTGTCAGAGTAGCAAAAAATAAGGTTTACTTTGTTGTTAATGATAAAAAGTTATTTCATCAGTT
----------------------------------------------------------------------
--------------AACAAGTGAACCTATTGTACAGCATAATACAGAGCCTAAAGTTCCTGAAGAGGCAC
CAGCA---------------------------------CCTGAATTGCAGGTACCTGTCACACTGGAACA
AAAAGTAAAACCTATTGTAGAAGAAATTGACATCACTGTTCGTGATGCTAAATTTTTAACTAAGAATTTG
CTTTTGTATGCTGACATCAATGGTGAATTGCATGAAGACTCTAAGTCTTTGCTTGTTAGTGAGGATGTTT
CTTTTCTTAAAAATGATGCACCTTACATAGTTGGAGATGTGGTTCATAATGGTGACATTACTTGCCTCAT
TTTACCTAGTAAATCTGCTGGTGGTACTGTACATATGCTTACTAAAGCTTTGCGCAGTGTGCCAACGGAT
ATATATTTAACAACCTATCCAGGCCAGGGCCATTTGGGTTACACCTTAGAAGAATCTAAACTTGCTCTTA
AGAAGTGCAAATCGGCTCTCTATGTTCTACCCTCAGTGAGTTTGAACTCCAAAGAGGAGCTGTTGCAAAC
AGTTGCATGGAATTTACGTGAAATGCTTGCATATGCTGAAGAAACTAGGAAGATTATGCCCATATGTATG
GATGTTAAAGCAATAATGGCCACAATTCAGCGCAAGTATAAAGGTATAACAATACAGAAAGGTCTTGTTG
ATTATAGAGTTAGGTTCTATTTTTACTCAAGCAAACAATCTGTTGCTTCTGTAATTGCAGAACTTAATCA
ATTAAATGAGCCTTTGATTACAATGCCTCTTGGCTATGTTACACATGGCTTAAATTTAGAAGAAGCTGCT
AGGTACATGAGGTCTGTAAAGGTACCTGCGGTGGTTTCCGTCTCTTCACCAGATGCTGTGACAGCCTATA
ATGGCTACGTCACATCCTCTTCTAAGAGTTCTGAGGAACACTTTATTGAAACTGTATCTTTAGCAGGTTC
TTATAGAGACTGGTCCTACTCAGGTCAAAACACTGAGTTAGGAGTAGAGTTTTTAAAAAGAGGTGATAAG
ATTGTTTATCATACTTCAGGCAATGTTATTGAGTTTCATCTCGATGGTGAAATTATATCTTTAGAAAAGT
TGAAGACAATTTTGGCTTTACGTGAAGTTAAAACCATAAAGGTCTTTACAACAGTTGACAATGTTAACCT
GCACACCCAGGTTGTAGACATGTCTATGACTTATGGACAGCAGTTCGGTCCTACATATATGGATGGTGCT
GATGTTACAAAGATTAAACCTCATTCTACTCATGAGGGTAAAACGTTTTTCGTACTACCTAGTGATGATA
CACTACGTACGGAAGCGTTTGATTACTATCATACTTTAGATGATAGTTTTCTAGGCAGGTATATGTCAGC
TTTAAACCACACTAAGAGGTGGAAATATCCACAAGTGGGTGGTTTAACATCCATAAAGTGGGCTGACAAT
AATTGCTACTTGTCTAATGTCTTACTGGCACTACAACAAATAGACATTAAGTTTAATGCACCGGCTCTAC
AGGATGCTTATTATAGAGCACGGGCCGGTGATGCTGCTAATTTTTGTGCACTTATTCTTGCCTACAGTAA
TAAAACTGTTGGCGAGTTGGGTGACGTCCGTGAAACAATGACCCATTTACTGCAACATGCCAATTTAGAA
TCCGCTAGACGGGTTTTAAATGTTGTGTGTAAAAATTGTGGACAGAAGTCAACAACACTTATAGGAGTAG
AAGCTGTCATGTATATGGGTACACTTTCATACGACGATCTTAAGCGGGGTGTGAAGGTGTCATGTGTGTG
TGGTAGAGATGCCACACAATACTTAGTACAACAAGAGTCTACTTTTGTTATGATGTCAGCACCACCGTCT
GAATGTCGGTTACAAAATGGTGACTTTTTGTGCGCTAATGAATACACCGGTAATTATCAGTGTGGTCATT
ACACACATATTGTGAGCAGAGAAACTCTGTACAAAATAGATGGTGCTTTGTTGACAAAGATGTCAGAGTA
TAAGGGTCCTGTTACTGATGTTTTCTATAAGGAAACATCTTACACTTCAGATATTAAGCCTGTTACTTAT
AAGCTTGATGGTGTTACGTATACAGAGCTAAATCCAAAATTAGATGGGTATTATAAAAAGGATAATGCTT
ATTACACGCAGCAGCCAATTGACCTTGTTCCAACTCAACCGTTGCCCAATGCAACTTATGACAATTTCAG
AATTGTTTGTGCTAATGAGAAGTTTGCTGATGGTATCAATCAGATGACAGGTTTTAAAAAGCCTGCTTCA
CGTGACGTTAATGTTACATTTTTCCCCGACTTGAATGGAGATGTAGTGGCTATTGATTATAGACATTACA
CACCCGTTTTCAAGAAAGGTGCTAAACTTTTACATAAGCCAATATTGTGGCATGTTAATCAGAGTACTAA
CAAGACAACATTCAGACCCAATATGTGGTGTTTGCGTTGTCTTTATAGCACTAAACCTATAACAACTTCT
AATCCATTTGAAGTTTTGTGTTTAGATGACGCACAAGGAATGGAAACTCTTGCTTGTGAAAGTCAAACAC
TTGTCTCTGAAGAAGTAGTGGAAACTCCTACCATACAGAAGGACGTAATAGAGTGTGATGTGAAAACTAC
TGAAGTTGTAGGCAATGTCATACTAAAACCAGCAGCAGATGGTTTAAAAATTACTGAAGAGTTGCAACAT
GAGGATCTTTTGGCTGCTTATGTGCAAGAAGAAAGCATTACCATTAAAAAGCCTAATGAGCTTTCCATTG
TCTTAGGTTTAAAAACCATTGCGACGCATGGTTTGACTGCAATTAATAGTGTGCCATGGTCTAAAATATG
TGACTATGTTAAACCATTTTTAAATCATACACAGACTGTGGTTACAAATTGTGTCACACGTTGCTTTAGG
CGTGTATTTACTGATTATATGCCATATATTTTCACACTTTTGTTTCAGTTATGCACTTTTACAAAGGGAG
CAGGATCTAAAATAAAAGTCTCTATGCCTACTGTTATAGCAAAAAATGGTGTAAAAAGTGGTTTTAAATT
TTGTGCAGATGCATTACATATGTATGTTAAATCTTCCAAATTTTCTTCTTTAGTTACAGTAACCATTTGG
TTGTTGTTACTAATTATATGTCTAGGCCTATTAGTCTATATAGTATCAGCCTTTGGTGCTATTTTGTCTA
ATTTAGGTGTACCATCTTATTGTGATAGCGTTAGGGTGAGTTACCTAAACTCTTCTAATGCTACAATTTT
GGATTACTGCGATGGCAATCTGCCATGCGGTATTTGTCTTAGTGATTTAGATTCTCTTGACTTCTACCCT
GCATTGGAAACCGTTCAGGTTACTATATCCTCTTATAAGTTGGATCTTACTTATATAGGGTTGGTAGCTG
AGTGGATTGTGGCATACATTCTATTTACAAAATTCTTCTATGTACTGGGTCTCTTTGCTTTAATGCAATT
GTTCTTTGTGCATTTTTCAACACATTTTGCTAGTGGTTCATGGCTTATGTGGTTAGTTATCAATGTAGTC
CAAATGGCTCCCATCTTTGCAATGGTTAGAATGTATATATTCTTTGCCAGTTTTTATTATATTTGGAAAA
TTTATATTCATGTTGTTAATGGTTGCGTTTCTACGACGTGCCTCATGTGCTATAAGCGCAATAGGGCGAC
AAGAGTGGAATGCACTACCATAGTTAATGGCATGAAGAAGTCATTTTACGTCTATGCAAATGGTGGCCGC
GGTTTCTGTAAAATTCATAATTGGAATTGTCTAAATTGTGATACTTTCTGTTCAGGAAGTACATTTATTA
GTGATGAAGTCGCACGCGACTTGTCTGTCCAATTTAAGAGACCTGTAAATCCTACTGACCAGTCGTCTTA
CACTGTTGATAGTGTGACAGTAAAAAATGGTACGCTTTACATGTACTTCCAAAAAGCTGGTCAGTCTACA
TATGAAAGACATCCACTGTCCTATTTTGTGAATTTAGATAACTTAAGAGCTAACAACACTAAAGGTGTGT
TACCTATTAACGTTATAGTGTTTGATGGCAAGTCAAAGTGTGAAGAATCTGCTGCTAAAGCGGCGTCTGT
TTACTATAGTCAACTGATGTGCCAACCTATACTGCTATTAGACCAGGCTCTAATAACAGATGTGGGTGAT
AGCACCGAAGTTGCTAGTAAGATGTTTGATGCATACGTAGACACTTTTGTATCAACTTTTAATGTCCCTA
TGGAAAAACTTAAGACTTTCCTGACTACAGCTCAGTCAGAATTGGCCAAAGGTGTGTCTTTGGATAATGT
TTTGTCTACATTTATTTCTGCAGCTAGAAATGGTGTTGTAGATTCTGATGTAGACACTAAGGATGTTGTG
GAGTGTCTTAAACTGTCACATCACTCTGATTTAGAAGTGACTAGTGACAGTTGTAATAATTTTATGCTCA
CTTACAATAAAGTAGAGAACATGACACCTAGGGATTTGGGTGCCTGCATTGATTGTAATGCTAGACATAT
CAATGCACAAGTTGCAAAAAGTCACAGTGTGTCCCTTATATGGAATGTGAAAGACTATATGTCGCTATCT
GAGCAGCTGCGTAAACAAATTCGCAGCGCTGCTAAAAAGAACAACATACCTTTTAAATTGACTTGTGCTA
CAACAAGACAAGTTATTAGTGTTATAACAACAAAGATATCACTTAAGGGTGGTAAATTGAATAA---CAC
ATGGTTTAGAAGGCTACTTAAGCTAACATTTTTGTTGGTATTAGTTGCTAGTCTGTTTTACATTATCATG
CCAACCCATGTCTTAGCTGGACATGATGATTTTTCTACAGAAATCATAGGTTATAAGGCAATATATAATG
GTGTTACCCGTGATATTTTGTCTACCGATGATTGTTTTGCTAACAAACATGCTGGATTTGATGCTTGGTT
TAGCCAACGCGGAGGATCCTATAAAAATGACAAGGCTTGTCCAATTATAGCTGCCGTTATTACAAGAGAA
GTGGGTTTCATTGTGCCTGGCTTGCCTGGCACAGTTATACGCACTTTGAATGGTGACTTTTTGCATTTTC
TACCACGTGTGTTTAGTGCTGTTGGCAACATTTGCTACACACCATCAACATTGATAGAGTACACAGATTT
TGCAACATCAGCTTGTGTTTTAGCTGCTGAATGTACAATTTTTAAGAATGCCCAAGGCAAGCCTGTGCCA
TATTGTTATGACACCAATTTGCTTGAGGGTTCTATTTCTTACAGTGAACTACGTCCTGACACTAGATATG
TGTTGATGGATGGTTCAATTATACAATTCCCTAATACCTATTTAGAGGGTTCTGTTAGGGTTGTTACTAC
ATTTGATTCAGAGTATTGCAGACATGGTACGTGTGAGCGCTCTGAAGCAGGTGTCTGTTTGTCTACTAAT
GGGCGGTGGGTTCTTAATAATGATTATTATAGGTCCATCCCCGGTGTCTTTTGTGGTGTTGACGCTTTAG
ACTTGGTCTTTAACATTTTTACGCCGCTTTTAAAACCTGTAGGCACATTAGACATTTCAGCTTCTGTCAT
TGCGGGTGGTCTTATAGCCATCTTAGTGACCTGCTTTGCCTACTATTTCATGAAGTTTAGACGTGCATTT
GGAGAATACAACCATGTTGTTTTCGCAAATGCTCTCCTTTTCTTGTTGTCTTTTGCTGTACTCTGTTTGA
CACCGGCTTACACCTTTTTACCTGGTGTGTACTCTATGGTATACTTGTACTTGACATTTTATTTTACTAA
TGATGTTTCATTCTTGGCTCACATTCAATGGTTTGCCATGTTTTCACCCATAGTGCCGTTTTGGATAACA
GTGACTTATGTCATTTGTATATCCGTTAAGCACTGTCATTGGTTCTTCAGCAACTATCTCAAGAAGAGAG
TTGTTTTTAATGGAGTCACATTTAGCACTTTTGAAGAAGCTGCTTTGTGTACTTTCTTGTTGAACAAAGA
AATGTATTTGAAGCTGCGCAGTGAGACACTCTTGCCCATTACGCAGTATAATAGGTACCTTGCTTTGTAT
AACAAGTATAAGTACTTTAGCGGTGCTCTTGACACTACTAGTTATAGGGAGGCAGCTTGCTGTCACCTTG
CAAAAGCATTAAATGATTTCAGTAACTCCGGTTCTGATGTCCTTTACCAACCACCACAAACTTCTATAAC
TTCTGCTGTTTTACAGAGTGGTTTTAGGAAAATGGCTTTCCCTTCAGGTAAGGTTGAATGTTGCATGGTC
CAAGTTACATGTGGAACTACAACTCTTAATGGCCTATGGCTTGACGACATAGTCTATTGCCCTAGGCATG
TGATATGTACACCTGAGGACATGCTTAACCCAAATTATGAGGATTTGCTTATAAGGAAGTCCAATCATAA
TTTCCTTGTGCAAGCTGGTAATGTTCAATTACGTGTTATTGGTCATTCCATGCAAAATTGTCTGCTTAAA
CTTAAAGTTGAAACTGCTAATCCTAAGACACCTAAATATAAGTTTGTTCGTATTCAACCTGGACAGACTT
TTTCTGTGTTAGCTTGTTACAATGGTGCACCTTCAGGTGTGTATCAGTGTGCAATGAGACCTAACTTTAC
TATTAAAGGTTCATTCCTTAATGGTTCTTGTGGTAGTGTTGGTTTCAACATAGACTATGACTGTGTCTCT
TTTTGCTACATGCACCACATGGAATTGCCAACCGGTGTGCATGCTGGTACTGACATAGAAGGCAACTTTT
ATGGTCCATTTGTTGACAGACAAACAGCACAGGCGGCTGGTACGGATATAACTATTACATTAAATGTTCT
AGCTTGGCTCTATGCTGCCGTTATTAATGGAGAAAGATGGTTTCTTAATAGATTTACTACTACTCTAAAT
GATTTCAATCTTGTGGCTATGAAGTACAATTATGAACCTTTGGTGCAAGATCACGTTGACATACTTGGAC
CACTATCCGCACAAACTGGTATAGCTGTCCTTGATATGTGTGCAGCTTTGAAAGAACTGCTACAGAATGG
TATGAATGGTCGTACCATACTGGGTAGTACTATTCTTGAAGACGAATTCACACCATTTGATGTTGTTAGA
CAATGTTCTGGTGTGACTTTCCAAGGTAAATTCAAAAAGGTGGTTAAAGGTACTCATCATTGGATGTTGC
TTACATTTTTGACTTCCTTATTGATTCTTATTCAAAGTACACAGTGGTCACTGTTTTTCTTTGTCTATGA
ACATACATTTTTACCTTTTGCTGTAGGTATAGTGTGTATGGCTGCGTGTGCCATGCTTTTGGTTAAACAT
AAGCATGCTTTCTTATGCTTGTTTCTTTTGCCTTCTTTGATAACAATTGCTTATTTTAATATGATTTACA
TGCCTGCTAGTTGGGTTATGCGTATTATGTCATGGTTAGAAATGGCTGATACCAGCTTGTCTGGTTACCG
GCTTAAGGACTGTGTTATGTACGCTATAACAGCAATACTGCTCATCCTCATGACAGCTAGAACTGTCTAT
GACGATGCCACTAGACGAGTTTGGACATTTATGAATGTCATAACTCTGGTTTACAAGGTTTATTATGGTA
ATGTGTTAGACCAAGCCATTGCCATGTGGGCTCTTGTTATATCTGTAACTTCTAACTACTCAGGTGTGGT
TACCGCAATCATGTTTTTAGCTAGAGCTATAGTATTCTTGTGTGTTGAGTATTGTCCTATTCTTTTTATT
ACAGGTAACACTTTGCAGTGTGTAATGCTTGTCTATTGTTGCTTAGGCTATTTCTGTTGTTGTTATTATG
GCTTCTTTTGTTTACTCAACCGCTACTTTAGATTTACTTTTGGTGTTTATGACTATTTAGTCTCTACACA
AGAGTTTAGATATATGAATTCTCAGGGACTTTTGCCACCTAAGAATAGTATTGATGCCTTCAAACTTAAC
ATTAAATTGTTGGGTATTGGAGGGAAGCCTTGTATTAAGGTTGCAACTGTACAGTCAAAAATGTCTGACA
TTAAGTGCACTTCTGTTGTTTTGCTCTCAGTTCTACAACAACTTAGAATTGAGTCATCATCAAAATTGTG
GACGCAATGTGTGCAATTACACAATGATATACTATTGGCGAAAGACACTACTGAGGCATTTGAAAAAATG
GTCTCTCTGCTGTCTGTGTTGCTGTCCATGCAGGGTGCTGTAGACATTAATAAGTTGTGTGATGAGATGC
TCAACAATCGTGCTACCTTACAAGCTATTGCTTCAGAGTTTAGTTCTTTACCATCTTATGCAGCTTATGC
CACTGCTCAAGAAGCATATGAGCAAGCTGTAGCTAATGGAGACTCTGAAGCTGTTCTTAAAAAATTGAAG
AAATGTTTGAATGTGGCTAAATCTGAGTTTGACCGTGATGCCGCCATGCAACGTAAGTTAGAGAAAATGG
CAGATCAGGCTATGACCCAAATGTATAAACAGGCTAGGTCTGAAGACAAGAGGGCTAAAGTTACTAGTGC
AATGCAAACCATGCTTTTCACTATGCTTAGGAAACTTGATAATGATGCTCTAAACAACATTATCAATAAT
GCACGTGATGGTTGTGTGCCACTCAACATCATACCTTTGACAACTGCGGCTAAACTCATGGTCGTAGTCC
CGGATTATGGTACCTATAAGAACACTTGTGAAGGTAACACATTTACGTATGCATCAGCGCTGTGGGAAAT
CCAACAGGTTGTCGATGCAGATAGTAAGATAGTTCAATTAAGTGAGATTAATATGGATAATTCTCAGAAT
TTGGCTTGGCCTCTCATCGTTACAGCGTTGAGAGCCAATTCTGCTGTCAAACTACAGAATAATGAGCTTA
GTCCTGTGGCACTCCGACAGATGTCCTGTGCGGCCGGAACTACACAAACTGCTTGTACTGATGACAATGC
ACTTGCCTACTATAACACATCTAAGGGAGGTAGGTTTGTATTGGCATTATTATCTGACCACCTAGACCTC
AAATGGGCTAGATTCCCAAAGAGTGATGGTACTGGTACAATTTATACAGAACTGGAGCCACCTTGCAGGT
TTGTTACAGACACACCAAAGGGACCTAAAGTGAAATACTTGTATTTCATAAAGGGCTTGAATAATTTAAA
TAGAGGTATGGTGCTTGGTAGCTTAGCTGCCACAGTACGCCTACAGGCTGGTAATGCGACTGAAGTACCA
GCCAATTCAACTGTACTTTCTTTCTGTGCCTTTGCGGTAGAGCCTGCTAAGGCGTACAAAGACTATTTAG
CTAGTGGAGGACAACCTATTACTAATTGTGTAAAGATGTTGTGCACACACACAGGTACAGGCCAGGCAAT
TACTGTCACACCAGAAGCCAATATGGACCAGGAGTCCTTTGGTGGTGCTTCATGTTGTCTGTATTGCAGG
TGCCACATAGATCATCCAAATCCTAAAGGATTTTGTGATTTTAAAGGTAAGTATGTTCAAATACCTACCA
CTTGTGTTAATGACCCTGTGGGTTTTGTACTTAGGAATACAGTCTGTACCGTCTGCGGTATGTGGAAAGG
TTACGGCTGTAGTTGTGATCAACTCCGCGAACCCATGATGCAATCATCAGATGCGTCAACGTTTTTAAAC
GGGTTTGCGGTGTAAGTGCAGCCCGTCTTACACCGTGCGGCACTGGTACTAGTACCGATGTCGTTTACAG
GGCTTTTGATATTTATAATGACAAAGTTGCTGGCTTTGCTAAGTTCCTTAAAACTAATTGTTGTCGTTTT
CAAGAATTGGATGAAGAGGGCAACTTATTAGATTCTTACTTTGTTGTTAAGAGACATACTTTGTCTAACT
ATCAACATGAGGAGAATATTTACAATTTAATCAAGGACTGTCCAGCTGTTGCAGTTCATGACTTTTTTAA
ATTTAGGGTAGATGGTGACATGGTACCTCATATATCACGTCAACGTCTTACAAAATACACCATGGCAGAC
TTAGTCTATGCTCTTCGTCATTTTGATGAGGGTAACTGTGATGTTTTAAAAGAAATACTTGTCACTTACA
ATTGTTGTGATGACAATTATTTCAGTAAGAAGGATTGGTATGATTTTGTAGAAAATCCTGATATTTTACG
CGTATATGCTAGCTTAGGTGAGCGTGTGCGCCAAGCAATGTTGAAGACTGTACAATTCTGTGATGTCATG
CGTGATGCAGGCATCGTGGGTGTACTTACACTGGACAACCAGGATCTAAATGGGAACTGGTATGATTTCG
GTGATTTCATACAAGTTGCACCAGGTGCAGGTATACCCATTGTAGATTCATATTATTCATTACTGATGCC
TATTCTTACATTGACAAAGGCATTAGATGCTGAGTCTCATATAGACAGTGACGTCACAAAACCCCTTATT
AAGTGGGATTTGTTGAAGTATGATTTTACGGAAGAGAGACTTTGTCTTTTCAACCGTTATTTTAAGTATT
GGGATCAGACATATCACCCCAATTGTAGTAATTGTTTAGATGATAGGTGTATCCTACATTGTGCAAATTT
TAATGTTTTATTTTCTACTGTGTTTCCACCTACTTGTTTTGGTCCACTTGTTAGAAAAATCTTTGTAGAT
GGTGTCCCATTTGTTGTTTCAACTGGCTACCATTTTCGTGAGTTAGGAGTTGTACATAATCAGGATGTAA
ACTTACATAGCTCACGTCTTAGTTTTAAGGAACTTTTAGTTTATGCAGCTGACCCTGCCATGCATGCTGC
GTCTGGTAATTTATTACTAGACAAACGCACATCGTGCTTTTCAGTTGCAGCTTTGACTAATAGTGTAGCC
TTTCAAACTGTCAAACCTGGTAATTTTAACAAAGATTTTTATGACTTTGCAGTTTCTAAGGGCTTCTTCA
AGGAGGGGAGCTCTGTTGAATTAAAGCATTTCTTTTTCGCTCAAGATGGTAATGCTGCTATTAGTGATTA
TGATTACTATCGTTATAATCTACCTACAATGTGTGACATCAGACAACTACTTTTTGTAGTTGAGGTTGTC
GACAAGTATTTTGATTGTTATGATGGTGGCTGTATCAATGCAAATCAAGTCATTGTTAATAATTTAGATA
AGTCTGCAGGTTTTCCATTTAATAAATGGGGAAAAGCTAGGCTTTATTATGATTCAATGAGTTATGAGGA
TCAAGATGCATTATTCGCTTACACTAAGCGTAATGTAATTCCTACCATAACACAGATGAATCTTAAATAT
GCCATTAGTGCTAAGAATAGAGCTCGCACTGTAGCTGGTGTTTCTATTTGTAGCACAATGACTAACAGAC
AGTTTCACCAAAAGTTATTAAAATCTATAGCAGCCACCCGAGGTGCCACAGTTGTAATAGGCACTAGTAA
ATTCTACGGTGGCTGGCATAACATGTTAAAAACTGTTTACAGTGATGTTGAGACACCTAACCTCATGGGT
TGGGACTATCCTAAATGTGACAGAGCTATGCCTAACATGCTTAGGATTATGGCTTCTCTTGTCCTTGCTC
GCAAACATAGCACATGTTGTACATTGTCACACCGTTTCTATAGATTAGCAAACGAATGTGCACAAGTTCT
CAGTGAAATGGTCATGTGTGGCGGTTCACTATATGTTAAGCCTGGTGGCACCTCATCTGGAGATGCCACT
ACTGCTTATGCTAATAGTGTTTTCAACATATGTCAGGCTGTGACTGCTAATGTGAATGCACTCTTATCTA
CTGATGGTAATAAAATTGCCGACAAGTATGTCCGCAATCTACAACACAGACTTTATGAGTGTCTCTATAG
GAATAGAGATGTTGATCATGAATTCGTGGGAGAGTTTTACGCTTATTTGCGTAAACATTTTTCCATGATG
ATTCTTTCAGATGATGCTGTTGTGTGCTATAATAGCAACTATGCAGCACAAGGTCTAGTGGCTAGCATTA
AGAACTTCAAAGCAGTTCTTTACTACCAAAATAATGTTTTCATGTCTGAAGCAAAATGTTGGACTGAGAC
TGACCTTACTAAAGGACCTCATGAGTTTTGCTCTCAGCATACAATGCTAGTTAAACAAGGAGATGATTAT
GTGTACTTGCCTTACCCAGATCCTTCTAGAATCTTAGGCGCAGGCTGTTTTGTAGATGATATCGTAAAAA
CAGATGGTACACTTATGATAGAAAGGTTTGTGTCTTTAGCAATAGATGCTTACCCACTTACTAAACATCC
TAACCAGGAGTATGCTGATGTTTTCCATTTGTATTTACAATACATTCGGAAGTTACATGATGAGCTTACT
GGACACATGTTAGACATGTATTCAGTTATGCTTACAAATGATAACACTTCTAGGTATTGGGAACCAGAGT
TTTATGAAGCCATGTACACTCCACACACAGTCTTACAGGCTGTAGGTGCGTGTGTTTTGTGTAACTCACA
GACTTCACTCCGTTGCGGTGCCTGCATTAGGCGACCATTCCTGTGTTGCAAGTGCTGCTATGATCATGTT
ATTTCTACTTCACATAAATTAGTGTTGTCTGTTAATCCCTATGTTTGCAATGCCCCAGGTTGTGATGTTA
CTGATGTAACACAACTTTACTTGGGCGGTATGAGCTATTATTGTAAAATGCATAAACCGCCTATTAGTTT
TCCTTTGTGTGCTAATGGTCAGGTTTTTGGTCTTTATAAAAATACTTGTGTAGGCAGTGACAATGTCGCA
GATTTTAATGCCATAGCTACATGTGATTGGACTAATGCTGGTGATTACATACTTGCTAACACCTGCACTG
AGAGGTTAAAATTATTTGCTGCTGAAACACTTAAGGCAAATGAGGAAACATTTAAACTATCTTATGGCAT
TGCCACAGTGCGTGAAGTGCTGTCAGATAGAGAACTCTACCTTTCATGGGAAGTTGGAAAACCTCGTCCA
CCCCTAAATAGAAATTATGTCTTTACTGGTTACAGAGTGACCAAAAATAGTAAAGTTCAGATAGGAGAGT
ACACTTTTGAAAAGGGTGACTATGGTGATGCTGTTGTGTATAGAGGCACTACAACATACAAACTAAATGT
AGGTGATTACTTTGTGTTAACTTCACATACTGTGATGCCTTTAACAGCTCCTACATTAGTACCACAAGAA
CATTATGTGAGAATAACAGGCTTGTACCCCACATTAAATATTTCAGAGGAATTTTCTAGCAATGTGGCTA
ACTACCAGAAAGTTGGTGTTCAAAAATATTCAACTTTACAAGGTCCACCAGGCACTGGCAAGAGTCATTT
TGCCATTGGGTTGGCTCTTTATTACCCATCCGCGCGCATAGTCTATACAGCTTGCTCTCATGCTGCTGTT
GATGCACTGTGTGAAAAGGCTCTTAAGTACTTGCCTATAGACAAGTGTACTAGAATAATACCTGCGCGTG
CGCGTGTTGAGTGTTTCGATAAGTTTAAGGTAAACTCTGCGTTAGAGCAATATGTTTTCTGCACTGTGAA
TGCACTGCCAGAAACAACTGCAGATATAGTGGTTTTCGATGAAGTGTCGATGGCCACTAATTATGACCTG
AGTGTCGTCAATGCTAGACTACGTGCAAAGCACTACGTTTACATAGGTGACCCAGCGCAGTTACCTGCAC
CACGCACATTGCTAACAAAAGGCACGTTAGAACCAGAGTATTTCAACTCTGTGTGTCGTCTGATGAAAAC
AATAGGTCCTGACATGTTCCTTGGCACATGCCGTAGGTGTCCAGCTGAAATAGTTGACACTGTTAGTACT
TTGGTTTATGATAATAAGCTCAAGGCACATAAAGAAAAATCTTCACAATGTTTCAAGATATTTTACAAAG
GAGTGATTACACATGATGTGTCATCTGCAATCAACAGACCTCAAATTGGCGTTGTTAGGGAATTCCTAAC
GCGCAATCCTGCTTGGAGAAAAGCTGTTTTTATCTCACCTTACAATTCACAGAACGCTGTGGCATCCAAG
ATATTAGGATTGCCCACACAGACTGTTGATTCATCACAGGGTTCTGAGTATGACTATGTCATTTTTACTC
AGACCACAGAGACGGCTCATTCTTGCAATGTTAATAGATTTAATGTTGCTATAACAAGGGCCAAAGTGGG
TATTTTGTGCATAATGTCTGATAGAGACCTTTATGACAAACTCCAATTTGCTAGTCTAGAAGTCCCACGT
AAAAGTGTGGCTGTGTTACAAGCAGAGAATGTAACAGGGCTGTTTAAGGATTGTAGTAAAATTATTAATG
GTTTACATCCTACACAATCACCTACCTACCTCAGTGTTGATACTAAATTCAAGACAGAGGGACTGTGTGT
TGACATACCTAGCATACCTAAAGACATGACTTATCGTAGACTCATCTCTATGATGGGCTTCAAGATGAAT
TACCAAGTTAACGGTTACCCTAACATGTTTATAACCCGTGATGAAGCCATTAAACATGTACGTGCATGGA
TTGGTTTTGATGTGGAGGGTTGTCATGCAACTAGAGATGCGGTAGGTACTAACCTACCACTCCAACTTGG
GTTTTCAACAGGTGTTAACCTAGTAGCTGTTCCAACAGGTTATGTTGACACTAGTGCTAATACAGAGTTC
ACAAGAGTGAATGCAAAACCTCCACCTGGTGATCAATTTAAACATCTTATACCGCTTATGTACAAAGGTC
TGCCTTGGAACATAGTGCGTGTTAAGATTGTTCAAATGCTTAGTGATACACTTCGTAATCTTACGGACCG
AGTCGTGTTTGTCCTTTGGGCTCATGGCTTTGAGTTAACTTCAATGAAGTATTTTGTCAAGATAGGGCCT
GAACGCACTTGCTGTCTTTGTGACAGACGTGCTACTTGCTTTTCTACTTCAGCTGACACATATGCTTGTT
GGCATCACTCAGTAGGTTTTGACTATGTCTATAACCCTTTTATGATTGATGTCCAACAGTGGGGTTTTAC
AGGTAACCTTCAAAGTAACCATGACTTGTACTGCCAGGTTCATGGTAATGCTCACGTTGCTAGCTGTGAT
GCCATCATGACTAGATGTTTGGCCATTCATGAGTGTTTTGTCAAACGCGTCGACTGGTCTGTAGAATATC
CTATTATAGGAGATGAGTTGAAAATTAATGCAGCATGCAGAAAAGTCCAGCACATGGTTGTAAAATCTGT
GCTACTTGCTGATAAGTTTCCCATTCTCCACGATATAGGCAACCCAAAAGCCATAAAGTGTGTCCCACAG
GCTGAAGTTGACTGGAAGTTCTATGATGCTCAGCCTTGTAGTGACAAAGCTTATAAAATAGAGGAGTTAG
TCTATTCTTATGCCACACATCATGATAAATTCACTGATGGTATCTGTTTGTTTTGGAATTGTAACGTGGA
TCGTTACCCTGCCAATGCAATTGTTTGTAGGTTTGACACTAGAGTTTTGTCAAGCCTTAATCTCCCTGGT
TGTGATGGTGGTAGTTTGTATGTTAATAAACATGCATTTCACACACCAGCTTTTGATAAGAGTGCTTTCT
CTAATTTGAAACAATTACCTTTTTTCTATTATTCTGACAGTCCTTGTGAGTCTCATGGCAAGCAAGTTGT
TTCAGATATAGATTATGTACCACTAAAGTCTTCTACGTGTATTACACGTTGTAACCTTGGTGGTGCTGTT
TGTCGTCATCATGCTTCTGAATACAGGCAGTATTTAGATGCTTATAATATGATGATTTCAGCTGGCTTTA
GCCTATGGATTTATAAACAGTTTGATACTTATAACCTGTGGAATACTTTCACAAGATTACAAAGTTTAGA
AAATGTGGCTTACAATGTTGTGAATAAAGGACATTTTGATGGAGATGTAGGTGAAAAACCAGTTTCCATC
ATTAATAACGCCGTTTACACTAAGATGGATGGTGTAGATGTAGAAATTTTTGAAAACAAGACTACTTTGC
CAGTTAATGTGGCATTTGAGCTTTGGGCCAAACGCTGCATTAAACCTGTACCAGAAATGAAAATACTCCA
GAATCTTGGTGTTGACATTGCTGCTAATACTGTTATTTGGGACTTTAATAGGGAAGCCCCCGCTTACATT
TCTACTATAGGCATTTGTGCAATGACTGACATTGCTAAGAAGCCTACGGAACATGCTTGTTCATCACTTA
ATGTCCTTTTTGATGGTAGAGTTGATGGTCAAGTGGATTTATTTAGAAATGCCCGTAATGGTGTTCTAAT
TACAGAGGGTTCCGTTAAAGGCTTAATAGCATCAAAGGGACCTAAGCAAGCTAGTCTTAATGGAGTCACA
TTGATTGGAGAGTCAGTGAAAACACAGTTTAATTATTTTAAAAAAGTGGATGGTGTTGTTCAACAATTAC
CAGAAACTTACTTTACTCAGAGCAGAAATCTAGAGAGTTTTAAGCCTCGCTCACAAATGGAGGTGGACTT
TTTAGAACTTGCTATGGATGAGTTTATACAGCGGTATAAGCTAGAGAGCTACGCTTTCGAGCATATCGTC
TATGGCGATTTTAGCCATCAGCAGTTAGGAGGTCTACATCTTATGATAGGCTTAGCTAAACGCTCCTTAG
AATCACCACTCAAGTTAGAAGATTTTCTACCTATCGATAGTACGGTGAAAAATTATTTCATAACCGATGC
AAAAACTGGTGCTTCAAAATGTGTTTGCTCTGTTATAGATTTACTCCTTGATGATTTTGTTGAAATAATA
AAGTCACAAGATTTGTCTGTAGTTTCAAAGGTAGTTCAAGTTACAATTGATTACATTGAAATATCGTTCA
TGCTATGGTGTAAGGACGGACATGTGGAAACCTTCTACCCCAAATTACAGGCTAGTCAAGCTTGGCAACC
AGGTGTAGCTATGCCCAATCTATATAAGATGCAGAGAATGCTACTTGAAAAATGTGACCTTCACAATTAT
GGTGAGAATGCAGTACTACCAAAAGGAATAATGATGAATGTTGCAAAATATACTCAACTGTGTCAGTATT
TAAATACACTTACCATAGCTGTGCCTTATAATATGAGAGTTATACATTTTGGTGCTGGTTCCGATAAGGG
AGTAGCGCCGGGTTCTGCTGTTTTAAAACAGTGGTTACCTGTAGGCACATTGCTAGTAGATTCAGACATG
AATGATTTTGTGTCTGATGCTGATTCAACATTAATAGGAGACTGTGCAACAGTATATACGGCTAATAAAT
GGGATCTTATCATTAGTGATATGTATGATCCCAAAACAAAACATGTTATGCATGATAATGACTCCAAAGA
GGGATTCTTTACTTACTTGTGTGGTTTTATTAAGCAGAAGTTGGCATTAGGTGGTTCTGTGGCCATAAAG
ATTACAGAGCATTCGTGGAGTGCAGATCTTTATAAGCTCATGGGACATTTTGCCTGGTGGACAGCTTTTG
TCACT-AATGTTAATGCATCCTCTTCAGAAGCATTTTTAATAGGTGTTAACTACCTTGGTAAACCAAAAG
AAATTATAGACGGTTATATCATGCATGCTAATTACATATTTTGGAGGAATACAAATCCCATACAGTTGTC
TTCCTATTCACTTTTTGACATGAGTAAATTCCCTCTTAAATTGAGAGGTACTGCAGTCATGTCTTTGAAG
GATAATCAAGTCAATGACATGATTTACTCACTTCTTGAAAAGGGTAGACTTATCATTAGAGAAAACAATA
GAGTTGTTGTTTCTAGTGATGTCTTAGTTAACAACTAAACG-AACATG---AAATTTTTCATCT------
---TACTCAGTCTCTTGTCATTCACCACTGCCCAAGAAGG---CTGTGGCATATTGAGTAATAAGAG--C
AATCCAGCTCTTAC--TCAATATTTTTCATCTAGGAGAGGTTTTTATTATTTTGATGACACATTTAGATC
TTCTGTTCGTGTGTTGACTACAGGTTATTTCTTGCCTTTCAATAGTAATCTTACTGGTTATAGTTCAAGA
AATT---CAGTTACTGGACGGCTGATACAGTTTGATAATCCAAACATACCATTTAAGGATGGTTTGTATT
TTGCGGCAACAGAAAGGTCCAACGTTATACGCGGTTGGATTTTTGGCTCTACACTAGACAACACAACTCA
ATCCGCTGTGCTTTTTAATAATGGTACACACATTGTTATTAATGTGTGTAACTTTTATTTTTGCCAAGAT
CCCATGTTGGCAGTGGCTAAT------------------GGTTCTCATTTTAAATCTTGGGTTTTTCTTA
ATGCCACCAATTGTACATATAATCGTGTA---CATGGTTTTGAGATTGACCCTAGTC---CAAATACAGG
TTCCTTTATACATTTAAGAGAACATGTATTTAGAAATGTGGATGGTTTTCTTTATGTTTACCATAATTAT
GAAAGAGTAGATGTTTATGACAA------------CTTCCCTCAGGGATTTTCTGTCCTAAAACCTATAT
TCAAATTACCTTTTGGCCTGAATATAACACAGTTTAAAGTCATCATGACTTTGTTTTCACCTACTACAAG
------------------TTCCTTTAATGCAGATGCTTCTGTTTATTTTGTAGGCCATTTAAAACCTCTC
ACTATGCTTGCTGAATTTGATGAAAACGGCACTATTACAGATGCCGTTGATTGTTCTCAGGATCCTCTTT
CTGAGCTAAAATGTACCACTAAAAGCCTTACTGTTGAAAAAGGAATTTACCAAACTTCAAACTTCCGTGT
TTCACCTAGTACTGAAGTAGTAAGATTTCCTAACATAACAAACCTTTGTCCTTTTGGCCAAGTGTTCAAT
GCTTCAAATTTCCCTTCAGTTTATGCTTGGGAAAGACTACGTATTAGTGACTGCGTTGCAGATTACGCAG
TGCTTTATAATTCATCTTCTTCTTTTTCGACATTTAAGTGCTATGGTGTTTCTCCTACTAAACTCAATGA
CTTGTGTTTTAGTAGTGTGTACGCAGATTACTTCGTCGTGAAAGGTGATGATGTTAGACAAATAGCTCCT
GCGCAGACAGGTGTTATTGCTGATTATAATTATAAATTGCCAGACGATTTTACTGGCTGTGTTTTAGCCT
GGAATACCAATTCTGTGGATTCAAAATCAGGAAACAATTTTTATTA------TAGGCTTTTTAGACATGG
GAAGATCAAACCTTATGAACGCGATATTTCCAATGTCCTTTATAATTCAGCTGGTGGTACGTGTTCTTCT
ATTTCTCAACTAGGTTGTTATGAACCACTTAAATCCTATGGTTTTACACCCACTGTTGGTGTTGGTTACC
AACCATATAGAGTGGTTGTTCTTTCTTTTGAATTACTAAATGCACCTGCAACCGTATGTGGCCCTAAAAA
GTCCACAGAACTTGTTAAGAACAAGTGTGTGAACTTTAATTTTAATGGACTAACAGGCACTGGTGTGCTC
ACTAGTTCAACTAAGAAGTTTCAGCCCTTTCAACAATTTGGTCGTGATGTCTCAGACTTCACTGACTCTG
TTAGGGATCCTAAAACTTTTGAAATTTTAGACATTTCACCTTGCTCCTATGGCGGTGTTAGTGTTATAAC
TCCTGGAACAAACACATCCAAAGCAGTTGCTGTTTTATACCAAGACGTTAATTGTACCGATGTTCCAACT
ATGATACATGTGGAACAGGTGTCTTCAGACTGGCGCGTATACGCTTTTAATTCATATGGTAACATGTTCC
AAACACAAGCTGGTTGTCTTGTAGGAGCCATTTATGAGAACACCACCTATGAGTGTGATATACCTATCGG
AGCTGGAATCTGTGCTAAGTTCGGCTCAGATAAAATTA------------------GAATGGGACAGGAA
TCTATAGTAGCTTACACCATGTCAATTGGTGAAGATCAATCTATTGCTTATTCTAATAATATTATAGCTA
TACCAACTAATTTTAGTATTAGTGTGACCACCGAAGTTTTACCTGTCTCTATGACTAAGACTTCTGTTGA
TTGCAACATGTATATTTGTGGTGATTCTACAGAGTGTAGCAATTTATTGCTACAGTATGGTAGTTTCTGT
ACACAACTTAATAGAGCACTTTCTGGTATTGCTGTCGAACAAGACAGAAACACTAGAGATGTGTTTGCAC
AGACTAAATCCATCTATAAAACTCCTAATATTAAGGACTTTGGTGGATTTAATTTTTCTCAAATTCTGCC
AGACCCTAAAAAACTTTCCTACAGGTCTTTCATTGAGGACCTTCTTTATAACAAGGTCACATTATCTGAT
CCTGGTTTTATGAAGCAGTATGGCGACTGTTTAGGTGGTATAAATGCTAGAGACCTTATTTGTGCTCAAA
AGTTCAATGGTCTCACCGTTTTGCCACCTTTACTTACAGACGACATGATTGCTGCTTACACAGCCGCACT
CATTAGTGGTACAGCTACGGCTGGTTACACTTTCGGCGCTGGTGCAGCACTTCAAATTCCATTTGCTATG
CAAATGGCATATAGATTTAATGGCATAGGTGTAACTCAAAACGTGCTTTATGAGAACCAGAAACAAATTG
CCAATCAGTTTAATAATGCTATATCCAAAATTCAGGATTCGCTTACTACTACAAGTGCAGCATTGGGTAA
ATTACAAGATGTGATAAATCAGAATGCTGTAGCTTTAAATACTCTTGTAAAGCAACTTAGCTCCAATTTT
GGCGCTATTTCAAGTGTGTTAAATGACATTCTTTCTAGACTTGATAAAGTTGAGGCTGAAGTCCAGATAG
ATCGGCTTATTACTGGTAGACTTCAGAGCTTACAGACTTATGTTACACAGCAACTTATCAGAGCTGCTGA
GATCAGAGCTTCTGCTAATCTTGCTGCTACTAAAATGTCAGAGTGTGTACTTGGGCAGTCTAAAAGAGTT
GACTTTTGTGGAAAAGGTTACCACTTAATGTCTTTCCCACAAGCCGCACCACATGGTGTTGTTTTCTTGC
ATGTCACTTATGTGCCTTCGCAACAGCAAAACTTCACCACAGCACCAGCCATTTGTCACAATGGTAAAGC
ATACTTCCCTAGAGAAGGTGTTTTTGTTATGAATGGCACACACTGGTTCATTACACAAAGAAATTTTTAC
TCACCACAGGTTATCACTACAGATAACACTTTTGAATCAGGTAGTTGTGATGTCGTCATAGGCATCATTA
ATAATACAGTTTATGACCCGCTCCAACCAGAGCTCGAGTCTTTTAAGCAGGAACTTGATAAATATTTTAA
AAATCATACGTCACCTGATGTAGATTTTGGAGACATCTCAGGCATTAATGCCTCTGTTGTCGATATTAAA
AAGGAAATTGCTCATCTAAATGAAATTGCTAAAAATTTAAATGAGTCTCTTATAGACCTACAGGAATTAG
GTAAATATGAACAGTACGTTAAATGGCCTTGGTACGTTTGGCTTGGCTTTGTAGCCGGCATCGTTGCCAT
TCTTATGTCTGTTATTATGCTTTGCTGCATGACCAATTGTTGCAGTTGCTTCAAGGGCATGTGTTCTTGT
GGTTCCTGTTGTAAATTTGATGAAGACCATTCAGAGCCTG---TAAGTGGTGTCAAATTACATTATACCT
AAACG-AACTTATGGATTTGTTTATTAGCATTTTCACATTAGGTTCAATCACTCGT------GGTAGTGT
GCAAAATGCTGTTCCTGCAAATTCTCTTCATGCTACGGCTACCATCCCTTTACAAGCCACTCTGCCTTTC
GGATGGCTTATTGTTGGCGTTGCATTGCTTGCTGTTTTTCAAAATGCTTCAAAAGTAATTCCTTTTAACA
GCTTGTGGCAGCGCTGCCTTTATCAAAGCTTCCAACTTGTTTGCAGTCTGTTAGTTGGTTTTCTCACAGT
CTATGTACACCTATTGCTGGCAGCTGCTGGGCTAGAAGCCCCATTTCTTTATCTTTTAGCCCTAATCTAC
TTCTTACAGTGTGTTGTTTTTGGTAGGTTTTTATTAAGGTGTTGGCTTTGCTGGAAATGCAAGTCCAAGA
ACCCTCTTATTTATGATGCCTCCTACTTTGTTTGTTGGCATACACACACTCATGACTATTGTATTCCGTA
CAATAGTATTACTGAAACCATAGTCCTCACTGCAGGAGATGGTGTAACTATTCCTATAAAAACACAAGAC
TACCAAATTGGTGGTTTTGTAGAAAAATGGGAGTCTGGTGTCAAGGACTATGTTACACTCATAGGCCTTT
TCACTGAAATACATTACCAGTTGGAATCTACTCAAATTTCAGCTGACACTGGTATTAACAACGCGACGTT
TTTCCTTTTCTCTAAATATGATAGAGAAAG---TGAGAGCGTCCAAGTTCACACAATCGACGGCTCATCA
GGAGTTGTAAAT------------CCAATTTATGATGAGCCAACGCCGACTACTAGCGTGCCTCTCTAAG
CACATTG-ATTGAGTACGAACTTATGTACTCATTCGTTTCAGAAGAAACAGGTACGTTAATAGTTAATAG
CGTACTTCTTTTTCTAGCTTTTGTGGTATTCTTGCTAGTCACTCTAGCCATCCTTACTGCGCTTCGATTG
TGTGCGTACTGCTGCAATATTGTTAACGTGAGTTTAGTGAAACCTAGTTTTTACATTTACTCACGTGTTA
AAAATCTGAATTCCTCTCAGGGCATTCCTGATCTTTTGGTCTAAACGAACTAATTA------TCTTTATT
CTTTTAGGAACCTTTATATTGTTCATCATGGCTGAGAATGAC------------------ACAATTACTG
TCGATCAGCTCAAACATTTACTTGAGCAATGGAACCTAGTTATAGGTTTCCTGTTCTTTGCTTGGATATT
ACTGCTTCAATTTGCTTATTCCAACAGGAACAGGTTTCTCTACATAATAAAGCTAGTGTTTTTATGGCTG
TTATGGCCTATTACGCTTGCCTGCTTTGTGCTCGCTGCTGTTTATAGAATAAACTGGGCCACGGGCGGCA
TCGCTATTGCAATGGCCTGTTTAGTGGGGCTTATGTGGCTTAGCTACTTTGTTGCATCATTCAGGCTTTT
TGCACGCACTAGGTCTTGGTGGTCGTTCAACCCAGAAACAAACATCTTGCTGAATGTGCCACTGCGTGGC
TCTATTATAACCAGACCGCTTCTGGAGAGTGAATTAGTCATTGGTGCTGTGATCATTCGTGGTTACTTAC
GTATGGCTGGACACTCATTGGGGCGCTGTGACATTAAGGACCTGCCTAAGGAAATCACTGTGGCTACATC
ACGAACTCTATCTTATTACAGATTAGGAGCTTCGCAGCGTGTAGGCACTGATTCAGGTTTTGCTGTTTAC
CACCGCTACCGTATTGGTAATTATAAATTAAATACTGACCATTCTGGTAGCAACGACAATATTGCATTGC
TAGTACAGTAAGAGACAACAGATGTTTAGTCTTGTTGAATTCCAAGTTACTATAGCAGAGCTTTTAATTA
TCATAATGCGATCTTTAGGAATTGGTTTAGTACAATTCCAGATTAGAATGATTGCATTGTTGAAGATTAT
CTCTAAACATCTAGATAGAAATCAACATTCTAAGTTAGATGAAGAAGTGCCTATGGAAATTGATCATCTC
TA--------------------------------------------------------------------
----------------------------------------------------------------------
----------------------------------------------------------------------
----------------------------------------------------------------------
----------------------------------------------------------------------
----------------------------------------------------------------------
----------------------------------------------------------------------
----------------------------------------------------------------------
----------------------------------------------------------------------
----------------------------------------------------------------------
----------------------------------------------------------------------
----------------------------------------------------------------------
----------------------------------------------------------------------
----------------------------------------------------------------------
---------------------------------------------------------------------A
ACGAACATGAAATTTCTTTTACTCTTGATTGTCGTAAATGTTGCTCTAGCTGACCTTTACCACTATCAAG
AGTGTGCTAGAGGCACTACGGTGTTATTAAGTGAACCTTGCTCCCCTAACACGTACGAGGGCAATTCACC
TTATCACCCTTTGGCTGACAATAAGTTTGCTGTCACTTGTACAACTACAAAGTTTAGCTTTGTTTGTCAA
GATTCTACCAGACACACGTATCAGTTACGTGCTCGGGCATTTACACCGAGGCTTTTTGCCACCAAAGTAC
AACAACAACAGGACGACTTGTTCACTCCTGTTGTTTTAATCGTGTTTACATTGCTTTT---CCTTATCTA
CCTTTTTAAGAGAAAG---TGATGCTTCACTTAACTTTACTTGACTTTTATCTTCTTGTCCTATCTTTGC
TTCTTTTCTTGGTCATAATAATACTGATCATCTTTTGTTTTGTTCTTGAATTACAAGATCTAAACGA---
----------------------------------------------------------------------
----------------------------------------------------------------------
----------------------------------------------------------------------
----------------------------------------------------------------------
----------------------------------------------------------------------
-------------------------------------------------------ACAATAAAATGACTG
ATAATGGACAACA---AGGACCGCGCAATGCGCCTCGCATTACGTTTGGTG---TCTCAGATAACTTTGA
CAATAACCAGAATGGAGACCGTACTGGAGCTAGGCCTAAGCATAGAAGACCGCAAGGCCCTCCTAACAAC
ACGGCATCCTGGTTCACCGCTCTCACTCAACATGGTAAAGAAACTCTCACCTTCCCGAGAGGACAAGGTG
TGCCGATTAATACCAACAGTGGCAAAGATGACCAAATTGGCTACTATAGAAGAGCTTCCCGACGAGTTCG
TGGTGGTGACGGAAAAATGAAAGAGTTGAGCCCAAGATGGTACTTCTACTACCTAGGAACAGGACCAGAG
GCTGCATTACCTTATGGTGCTAATAAAGAAGGAATAGTTTGGGTAGCCACGGAAGGGGCACTAAACACAC
CTAAAGAACACATTGGCACGCGTAATCCCAACAACAACGCAGCCATTGTCTTGCAATTGCCTCAAGGTAC
GTCCTTGCCAAAAGGATTCTACGCAGAAGGAAGTCGTGGTGGCAGCCAAACCGCCTCACGTTCCAGCTCA
CGTAGTCGTGGAAATTCCAGAAATTCAACGCCTAGCAGTAGCAGAGGTTCATCACCAGCACGAAACCTGC
AAGCTGGAGGTGACACAGCACTTGCCCTTTTGCTGCTAGATAGGTTAAACCAGTTGGAGAGCAAAGTTTC
AGGTAAGACACAACAACAACAACCACAAGTTGTCACAAGAAAATCAGCTTCTGAAGCTTCTAAGAAGCCC
AGACAAAAACGAACGGCTACCAAGCAGTACAATGTCACGCAAGCTTTTGGTAGACGAGGACCCGAACAAA
CACAAGGCAACTTTGGGGACCAGGAATTAATCAGATTAGGTACTGATTACAAAAATTGGCCACAGATAGC
GCAGTTTGCACCTAGTGCTTCAGCTTTCTTTGGCATGTCCCGTATTGGTATGGAAGTCACACCTACAGGG
ACATGGCTCACTTATCATGGAGCCATAAAATTGGATGACAAAGATCCAAACTTCAAAGACCAGGTTATTT
TGTTGAATAAGCACATTGATGCTTATAAAACATTTCCACCTACTGAACCTAAAAAGGACAAAAAGAAGAA
GGCTGATGAAGTACAGCCTCTGCCGCAGAGACAGAAGAAACAGCCAACTGTTACACTGTTACCTGCAGCT
GAATTGGATGATTTTTCCAAACAACTTCAGGATTCCATGAATGGAGCCT---CAGACTCAACACAGGCCT
AA--GTTCATGCAGACCACACAAGGCAGATGGGCTATGTAAACGTTTTCGCAATTCCGTTTACGATACAT
AGTCTACTCTTGTGCAGAATGAATTCTCGTAACTAAATAGCACAAGTAGATTTAGTTAACTTTAATTTCA
CATAGCAATCTTTAATTAGTGTAAAATATTAGGGAGGAGTTTAAAGAGCCACCACATATTCGCCGAGGCC
ACGCGGAGTACGATCGAGGGTACAGTGAATAATGCTAGGGAGAGCTGCCTATATGGAAGAGCCCTAATGT
GTAAAATT-ATTTTAGTAGTGCTAT-CCCATGTGATTTTAATAGCTTCTCAGGAGAATGACAAAAAAAAA
AAAAAA..................
>NC_014470_Bat_CoV_BM48_31_BGR_2008
......................................................................
......TTTAAAA------TCTGTGTAGCTGTCACTTGGCTGCATGCCCAGTGCACTTACGCAGTATATC
T--TATAAACTTTTACTGTCGTTGACAGGACACGAGTAACTCGTCTATCTTCTGCAGGCTGCTTACGGTT
TCGTCCGTGTTGCAGCCGATCATCAGCATACCTAGGTTTCGTCCGGGTGTGACCGAAAGGTAAGATGGAG
AGCCTTGTCCCTGGTTTCAACGAGAAAACACACGTCCAACTCAGTTTACCTGTTTTGCAGGTTCGTGACG
TGCTCGTACGTGGATTCGGTGACACCGTAGAAGAGGCTGTCGCTGAAGCACGCCAACATTTAATTGAAGG
AACATGTGGCATTGTTGATCTCCAGAAGGGTGTTTTACCCCAACTGGAACAACCTTACATTTTCCTTAAA
CGCTGTGATGCCCGTACTGCTCCCCACGGCCATGTTATGGTCGAATTGGTGGCAGAGCTTGATGGCGTCC
AGTATGGTAGGAGCGGAGAATCTCTTGGTGTGTTAGTCCCGCATGTGGGTGAAACACCAATTGGTTACCG
CAAGGTTCTTGTCCGTAAGAACGGTAATAAGGGAGCCGGTGGTCACTTGTACGGCGCCGATCTAAGGTTT
TACGATCTAGGTGACGAACTTGGCACTGACCCCCTTGATGACTTCCAACAAGATTGGAATACTAAGCATG
GCAGTGGGCTTCGCCGCGATCTCTTTAGGGAGCTCAATGGTGGTGTCTACACACGCTATGTTGATAACAA
CTTCTGCGGACCAGATGGTTATCCTCTGGAATGCATAAAAGACTTGCTTGCGCGAGCTGGCAAGTCAAGC
GCACCTCTTGCTGAACAGCTTGACTTTTTGGAGTCTAAGAGAGGTGTGTACTGTTGCCGTGAACATGAGC
ATGAGATTGCTTGGTACACGGAGCGCTCTGATAAGAGCTATGAGCTTCAGACACCTTTTGACATTACTAA
TGCCAAAAAGTTTGATTCTTTCAAAGGCGAATGTCCTAAATTCGTCTTCCCACTTAATTCCACAGTTAAA
GTCTTGCAACCACGTGTTGAAAAGAAGAAGACTGAGGGATTTTTAGGCCGTATTCGTACGGTTTACCAAG
TTGCATCACCTGGTGAGTGTAACTCTATGCACCTGTCTACCTACATGAATTGTAACCATTGTGGTGAAAA
GTCATGGCAGACATGTGATTTCTTAACAGCCACTTGTGAAATGTGTGGCAACCAGAATACTGTTGAAGAG
GGACCTACCACATGTGGGTATGTACCTAGTAATGCTGTAGTAAAGATGGTTTGC---CCTGCCTGTCAGA
ACCCAGAGATTGGGCCCGACCATAGTGTGGCAGATTACCACAACAACTCAAAGATTGAAACTCGACTCCG
CAAGGGAGGTAGGATTAAATCTTTTGGTGGCTGTGTTTTCTCTTATGTTGGCTGCTACAACAAGCGTGCC
TTCTGGGTGCCGCGTGCCGCAGCCAATATTGGTTCCAACCATACTGGCGTTGTCGGTGAAGGAGTTGAAA
CCATGAATGAGGACTTGCTTCAGATCTTAAGTCGTGAACGTGTTGTTATCAACATTGTTGGCGAGTTTTG
TCTGAACGAGGAGATTGCTATCTTACTTGCTTCTCTTTCAGCGTCTACTAGTGCTTTTGTAGAGACAGTT
AAAAATCTTGATTTTAAAACTTTCAAGAAAATCATTGAGTCTTGTGGTAATTATAAAGTGACCAAGGGCA
AGTTTAAACCTGGTGTCTGGAATATTGGCACTAGTAAATCATTGCTTACACCTCTGCATTGCTTTTCATC
GCAGGCTGCAGGTGTAGTTCGCTCAATCTTCTCTCGCACACTTGCTACAGCTAATCATTCAATTGTAGAC
CTGCACAGAGCTGCTATGATTATTTTCTCTGATATATCAGATCAAGCCAATCGTGTGCTGGATGCCATGG
TCAACACATCTGACTTAGTCACTGAAAGTGTTGTTGTCATGGCTTATCTCACAGGTGGATTGGTGCAACA
GGTTAGTACCTGGTTGAGCCAATTACTTAATACTTCTGTAGACAAGTTTAGCGCAGTTTTGCGCTGGCTT
GAGCAAAAGCTCCAAGGTGGCATTGATTTTCTTCGTCAAGCTTGGGGCATTCTTAAACTTCTAGTCACTG
GCGCTTATGTGGTTATAAGAGGTAAAATTCAAGTTGTTAACACTAGTCTCATAGAGTGCGTTACATCATT
TGTTGACGTCGTTAACAAGGTTTTTGAGCTCTGTACTGATTACATTACTGTTGCTGGTGCTAGAGTGCGT
GCTATAAATTTTGGTGAGGTTTTGATTGCGCAAAGTCGAGGCCTCTACCGTCAGTGTGTACGTGCCAGAG
ATCAGCTTCAGTTGTTGATGCCTTTAAAATCGCCAAAGGACGTTGTTTTCCTTGACGGTGATGCTTATGA
CACACTTTTAACCTCTGAGGAGGTAACAGTTAAAAATGGAACTCTTGAAGCACTTGATCTTGAACTCAGT
GACGTAGTTACTGGTGTTGCGGAGGGAGTCCCTGTTTGTGTTAATGGTCTAATGCTCTTAGAATTGAAGG
AAAAGGAGCAATACTGTGCATTGTCTCCTTCTCTACTTGCAACTAATAACGTCTTTACATTAAAAGGAGG
TGCCCCTACAAAGGGAGTCACATTTGGTGAAGACACAGTTGTGGAAATCCAGGGTTATAAAAGTGTTAAA
ATCACTTTTGAGTTGGATGAACGTGTTGATAAAGTTCTTAATGAGAAGTGTGCATCCTATACAGTAGAGA
CCGGCACTACAGCTGAAGAACTTGCTTGTGTTGTGGCTGAGTCTGTTGTAAAGACTTTACAACCAATCTC
TGAATTACTAACACCCATGGGTATCGACCTTGATGAATGGAGTGTAGCTAAATTTTACCTGTTTGATGAG
TCTGGTGAAGCAGTTCTTTCATCACACATGTATTGTTCCTTCTATCCTCCTGACGAAGAGGAAGAA---G
AAGATTTGGAAGAGTCTGAAGATGTC---------------------GAATACGGTACTGAAGACGATTA
CACAGGCGCCCCGCTCGAATTCGGTGCTAGTAGCACTGTTGAGCAGGACGAGGTCCATGATGAAGAGGAA
GACTGGCTTGCACCACAGGAAGAG----------------------------------------------
-------------------------------------------------------------TCC-GAAGT
GTTATATGACCAGTTTACCGATTATCACAAACTCACAGACAATGTCTTCATAAAGTGTGCTGATATTGTT
GAAGAGTCTCTGAAAGTCAACCCAACAGTTGTAGTGAATGCTGCTAACATACACTTGAAACATGGTGGTG
GTGTTGCACGAGCACTAGATAAAGCAACTGGCGGTAGTATGCAAAAAGAATCTAATGA-TTACATTTCTA
CTAATGGTCCTCTTAGAGTAGGAGGTTCCTGTCTTCTCTCAGGCCATAACTTAGCTAAACATTGTTTGCA
TGTTGTTGGCCCAAATAAAAATGCAGGAGAGGATATTAAACTCCTTGATGCAGCCTATGAGAACTTCAAT
GCATATGAAGTAGTTTTATCACCACTACTGTCAGCAGGTATCTTTGGTGTAAGTCCTATTCAATCACTAG
AGACTTGCAAGCGCGTGGTGCGTAACACAGTCTACATTGTTGTAAACGACAGTGTGGTATTTGATCAGCT
TTTAGCCAAAACCCCTGGAAAGACTAACGAGAGGCCTGTTGTTGAATCTTCAGAAATTTGTGAGGAGGTC
AACCAGAAGCCTGTTGTTGAGTTTTCAGAAACTAAGGAGTTGCATGAAGAGACCAATCAGAAGCTTAAGT
CTTCG------------------------------------------------------------GAAGA
GCCTGTTAAAACCCGCATTGAGGAGTTGAACACAACTGTTGATGAGGCTAAATTTCTAACCACTAAGTTG
CTATTATATGCAGATGTCAATGGTAATCTTAGTGAAGATTCAAAG---GTGTTAATTGGCAATGATGGCG
CGTCCTTTAAAAAGGGTGCTCCTTACATTGTTGGTGACATCATTAGCGAAGGTGAATTGACCTGTGTTGT
TTTACCAACTAAAGCTGTGGGTGGTACAACTCATATGCTTACTAGGGCTCTGAAGAATGTACCTTCAGAC
ACCTATCTTACAACCTATCCTGGTCAGGGTGTTTCAGGCTACACTTTGGATGAAGCTAAAGCAGCTCTTA
AAAAGTCCAGATCAGTCTTTTACATATTACCTTCAGCAAATGTTAATGCTAAGGAAGAGGTTTTAGGCAC
TGTTGCCTGGAACTTGCGTGAAATGTTAGCTCACGCTGAGGAAACTAGGAAAGTTATGCCAGTCTGTATG
GATGTTAGGGCGATTATTTCCACAATTCAGCGTAAGTATAAAGGAATTGGAATACAGGAAGGTCTTGTAG
ATTATAAAGTAAGATTTTACTTTTACTCTAGCAAAACACCTATTGCTAGGGTAATCTCAAACCTTAATTC
TCTTGGAGAGCCCCTGATTACTATGCCTTTGGGCTATGTCACACATGGACTCAATTTAGAAGAATCAGCG
CGCTACATGCGTTCTGTTAAGGTTCCTGTTGTAGTTTCTGTGTCTTCACCTGATGCAGTCACTTCTTACA
ACGGTTATGTTACATCTGCTTCTAAGAGTGCTGAAGAACACTTTATTGAAACAGTTTCCTTAGCGGGTTC
ATACAAGGATTGGTCATATTCTGGCCAACGTACTGAACTTGGTGTTGAATTCCTCAAGAGAGGTGACAAA
ATTGTCTACCATACAGTAGGAAATGTTATAGAATTTCACATGGAAGGTGAAGTTCTTCCTCTTGAGAAGT
TAAAAACTCTCTTAGCTTTAAGAGAGGTTAAAACTATTAAGGTGTTCACAACTGTAGATAACATCAACTT
ACACACACAAGTCATTGATATGTCTATGACTTATGGACAACAGCTAGGACCCACCTATATGGACGGTGCT
GATCTTACTAAAGTCAAACCTCATGCTAGTCATGAGAACAAGACTTTCTTTGTCCTACCTAGTGATGATA
CGCTACGTATTGAAGCTTTTGAGTACTATCATACCGTAGACGAGAGTTTTTTTGGTAGATACATGTCAGC
ATTAAACCATACTAAAAGATGGAAGTATCCTCAAGTTGGTGGTTTAACATCTATAAAATGGGCAGATAAC
AATTGTTACTTGTCTAGTGTTCTTTTGTCACTACAACAAATTGACATTAAGTTTAATGCACCAGCACTTC
AGGATGCTTATTATAGAGCGCGTGCTGGTGATGCTGCTAACTTCTGTGCACTTGTGCTCGCATACAGCAA
GAAGACTGTAGGTGAGCTGGGTGATGTACGTGAAACAATGGCCCATTTATTACAGCATGCAAACTTAGAG
TCCGCTAAACGGGTTCTTAATGTTGTGTGCAAACACTGTGGACAGAAAAGCACTACACTTAGTGGTGTTG
AAGCTGTCATGTACATGGGAACCCTCTCTTATGATCATCTTAAGAGAGGTGTTAAGATACCTTGTGTATG
TGGTCGTGAAGCTACACAATACTTAGTGAAACAAGAGTCAACTTTTGTTATGATGTCAGCTCCACCTGCA
GAGTACACTCTTCAAACCGGTGAGTTTTTGTGTGCTAATGAGTACACTGGTAATTACCAGTGTGGTCATT
ATACACATATTACAAATAGAGAAACTATCTATAAAATTGATGGTGCTCTCTTGACTAAAATTACTGAATA
TAAGGGTCCTGTTGCTGATGTTTTCTATAAGGAAACATCCTACAGTACAGATATAAAACCTGTGTCATAC
AAACTCGATGGAGTGACTTACACAGAGATAAATCCAGATCTAAATGGGTATTACAAAAAGGACAATGCTT
ACTATACAGAACAGCCTATTGACCTTGTACCAACTCAACCTTTGCCTAATGCAAGTTTTGACAATTTCAG
ATTTGTTTGTGCTAACACCAAATTTGCTGATGACTTGAACCAGATGACTGGCTTTAAAAAGCCTCCATCT
AGGGATTTAACAATTACGTTCTTCCCTGATTTGAATGGTGATGTGGTTGCTATTGATTATAGACACTACA
CACCTACTTTCAAAAAGGGTGCTAAACTTGTCCATAAGCCAATACTGTGGCATGTTAATCAGACTACTAC
TAAGTCAACGTTTAAACCCAATATGTGGTGTCTGCGTTGTCTTTATAGTACAAAGCCTGTTCCCACTTCA
AATTCGTTTGAGGTGTTAAGTTCAGATGACGCACAAGGAATGGACAATCTTGCTTGTGAAAGTCAACAAA
CTGTCGCTGAAGAAGTAGTGGATAATCCTACCATACAGAAAGACATCATAGAGTGTGACGTGAAAACTAC
CGAAGTTGTAGGCAATGTCATACTAAAACCATCAGCAGATGGCATTAAAGTTACATCAGAGTTGGAACAT
GAGGATCTTATGGCTGCTTATGTGAATGAAACTAGCATTACCATTAAGAAGCCCAATGAGCTTTCTATCA
TGTTGGGTTTAAAAACAATTGCTACACATGGTGCTGCTGCTATTAATAGTGTACCCTGGATTAAGATTTG
TGCTTATGTCAAGCCCTTTCTTGGTTACGTTGCAGAGCAATCTAAGAATTGTATTAAGCGCTGTTTTAGG
CGTGTTTTTAATGATTATATGCCATTCTTGTTGACGCTTTTATTGCAATTATGCACTTTTACTAAGAGTA
CAAATTTTAGAATAAAAGCTGCTATGCCCATTGTTATAGCTAGAAATAGTGTAATAGGTGGTGTTAGATT
TTGTCTAGATGCTTTGACTATGTATGTTAAATCACCTAAGTTTTCTGGAATACTCACTGTTGTTATGTGG
TTATTATTATTAAGTGTCTGCTTAGGATGTTTAGTCTATGCAGTAGCTTCTTTTGGTGCCATCTTATCTG
GTTTTGGTCTGATGTCTTATTGTGATGGCGTTAGGGCGGGTTATGTTAACTCGTCTAATGTCACTATTCC
TGACTACTGCGCAGGCAGTTTACCTTGTGGTGTTTGTTTGGGTGGTTTGGATTCTTTAGATGCATACCCA
GCTTTAGAGACGATTCAGGTTACCATTTCTTCCTACAAGTTAGACTTGACTTTTGTGGGAATGATGGCTG
AATGGTTTTTGGCATATATGTTGTTTACTAAATTTTTTTATTTATTAGGTCTCTTTGCCTTAATGCAGTT
GTTTTTCGGTCTTTTTGCTACACACTTTGTGAATAATTCCTGGTTAATGTGGCTTATTATAAATGTAGTG
CAAATGGCTCCCATTTCTGCTATGGTTAGAATGTATGTGTTCTTTGCCTCTTTCTACTATGTGTGGAAAG
CTTATATACACGTTATTAATGGCTGTACATCATCCACTTGTATCATGTGTTACAAGCGTAATCGTGCAAC
ACGTGTTGAATGCACCACCATTGTCAACGGCATGAAGAAGTCCTTCTATGTTTATGCTAATGGTGGTCAA
GGTTTTTGCAAACTTCACAACTGGAATTGTTTGAATTGTGACACTTTCTGTTCTGGAAGTACATTTATCA
GTGATGAGGTAGCACGTGACCTATCATTACAGTTTAAGAGACCTATTAATCCAACAGACCAGTCTTCTTA
CAATGTTGATAGTGTTACAGTAAAAGATGGTACACTCTACTTGTATTTTCAGAAGGCTGGTAAACTCACC
TATGAGAGACATCCACTTTCTTACTTTGTTAATTTGGACAACCTGAGAGCTAATAACGTTAAAGGCACTT
TGCCTATTAATGTTATAGTTTTTGATGGTAAGTCTAAATGTGAAGAAGCTGCTGCTAAATCTGCATCTGT
TTACTATAGTCAGTTGATGTGTCAACCTATATTACTATTAGACCAAGCTCTTATTTCTGATGTTGGCGAT
AGTACTGAAGTGGCTGTTAAAATGTTTGATGCGTATGTTAATGCATTCTCATCAACATTTAACGCTCCTA
TGGAAAAACTAAAGACATTCATTGCGACAGCCCATGCTGAAATAGCTAAAGGTGTTTCTTTGGATAGTGT
TTTGTCTACATTTTTGTCTGCAGCCAGACAAGGATTTGTGGATTCTGATGTAGACACTAAGGATGTCATG
GAGTGTCTTAAACTGTCACACCATTCTGATTTGGAGATTACGAGTGACAGTTGTAACAATTTTATGCTTA
CTTACAACAAGGTTGAAAACATGACACCTAGAGATCTAGGTGCCTGCATTGATTGTAGTGCGCGTCATAT
TAATGCACAAGTGGCAAAGAGTCACAATGTTTCCCTTGTTTGGAATGTAAAGGACTATATGTCTTTGTCA
GAACAGCTACGTAAACAAATACGTAGTGCTGCCAAAAAGAACAATATACCATTTAAACTCACTTGTGCTA
CTACTAGACAAGTTGTGAATGTTATAACAACAAAAATATCACTAAAAGGTGGTAAGTTTGTTAGCAATAA
TTGGTTTAGGTTCCTACTCAAAATGACAGTTTTGATGGTATTGGTTGCCTTTATCTTCTATTTTATTACA
CCCACCCATACTTTAATGGGTCATGATGTGTTTTCTTCTGAAATTATCGGTTATAAAGCAATACATAATG
GTGTTACCAGAGATGTGTTGACCACCGATGATTGTTTTGCTAACAAGCACACTGGCTTTGACCATTGGTT
CAGTCAGCGTGGTGGTTCATATAGAAATGACAAGACCTGCCCTGTTATAGCGGCTGTTATTACGCGTGAG
GTAGGCTTTATAGTACCTGGTCTTCCTGGTACTGTAAGGCGTGCTTCCAATGGTGACTTTTTGCATTTCT
TACCTAGAGTTTTTAGCGCTGTTGGTAACATTTGTTACACGCCAGCGAAATTAATAGAGTATACTGACTT
TGCAACTTCAGCCTGCGTGCTTGCTGCTGAATGTACTATCTTTAAGGATGCTCAAGGTAAACCTGTACCT
TATTGCTATGATACTAATTTGCTTGAGGGTTCTATTTCTTATAGTGAGTTACGCCCCGACACTAGATATG
TGTTAATGGATGGCTCAATTATACAATTCCCTAGCACTTACCTTGAAGGTTCTGTGAGAGTGGTAACAAC
TTTTGATTCTGAATACTGCAGACATGGTACTTGCGAACGATCAGACGCGGGTGTGTGTTTGTCTACTAAT
GGTAGATGGGTTCTTAATAATGATTATTATCGATCCATTCCAGGTGTCTTTTGTGGTGCTGATGCTTCAG
ACTTACTCTTTAACATCTTCACACCTCTTGTTAGACCAGTAGGCACACTTGACATTTCAGCTTCTGTTGT
AGCAGGTGGCCTTATAGCCATCCTTGTTACATGTGTTGCTTACTACTTTATGAAGTTTAGGCGTGCGTTT
GGAGAGTACAACCATGTTGTCTTTGCTAATGCACTTTTGTTTTTACTGTCTTTTACTATACTCTGTTTGA
CACCTGCGTACACATTTTTACCAGGTATCTATTCATTGCTTTACTTGTACTTGACCTTCTATTTTACTAA
TGACGTGTCTTTCTTGGCTCACCTGCAATGGCTAGCTATGTTCTCACCAATAGTGCCTTTCTGGATAACA
GTCACTTATGTTGTCTGTATTTCTATTAAGCATTGCCATTGGTTCTTTAGTAATTACCTCAAGAAGAGAG
TTGTTTTTAATGGAGTTACATTTAGCACTTTTGAGGAGGCTGCTCTGTGTACCTTTCTTTTGAATAAGGA
AATGTATCTTAAATTGCGTAGTGAGACACTTTTGCCACTTACACAATATAATAGATACCTTGCTCTTTAT
AATAAGTACAAGTATTTTAGTGGAGCTTTAGACACAACTAGCTATAGGGAAGCTGCATGCTGTCACTTAG
CGAAAGCTCTAAATGACTTCAGTAACTCTGGTGCTGATGTTCTATACCAACCACCACAGACTTCTATTAC
CTCAGCTGTTTTACAGAGCGGTTTTAGAAAGATGGCATTCCCCTCAGGCAAAGTTGAGGGATGTATGGTA
CAGGTCACATGTGGAACAACAACCCTGAACGGTTTGTGGTTAGACGATGTGGTCTATTGCCCTAGACATG
TTATCTGCACACTAGAAGATATGCTTAACCCAAATTATGATGACTTACTTATTAGAAAGTCTAACCATAA
TTTCCTTGTGCAGGCTAGTAATGTGCAATTGCGTGTTATTGGCCATACTATGCAGAACTGCTTGCTCAAA
CTTAAGGTTGACATAGCTAATCCTAAAACACCTAAGTATAAGTTTGTACGTATTCAACCTGGACAGACTT
TTTCAGTGTTAGCTTGCTACAATGGTGCACCCTCGGGTGTTTACCAGTGTGCAATGAGGTCCAACCACAC
TATTAAGGGTTCATTCCTTAATGGTTCTTGTGGTAGTGTTGGTTTTAACATTGACTATGACTGCGTGTCC
TTCTGTTACATGCACCATATGGAGCTTCCTACAGGAGTTCATGCTGGTACAGACTTGGAAGGTAACTTCT
ATGGACCATTTGTTGATAGACAAACAGCACAAGCAGCAGGAACTGATACAACCATTACACTTAATGTGTT
GGCTTGGCTCTATGCTGCTGTTATTAATGGGGAAAGATGGTTCCTTAATAGGTTTACAACTACCCTAAAT
GATTTTAATCTTGTTGCTATGAAGTACAACTATGAACCTCTAACACAAGATCAAGTTGACATCCTTGGAC
CGCTTTCTGCCCAAACTGGAGTGGCTGTCATGGATATGTGTGCAGCACTGAAAGAATTGTTGCAAAATGG
CTTAAATGGTCGTACCATACTCGGTAGTACCATTTTAGAAGATGAGTTTACACCTTTTGACGTTGTTAGA
CAATGCTCAGGTGTAACCTTTCAAGGTAAATTCAAGAAAGTCGTCAAAGGTACCCATCATTGGTTGCTGT
TGACACTCTTGACTTCTTTGTTAATACTTGTCCAAAGTACACAGTGGTCACTGTTTTTCTTTGTGTATGA
ACATGCCTTTTTGCCGTTTACAATGGGTGTTGTGTGTTTTGCTGCATGCGCTATGGTTCTTGTTAAGCAT
AAGCATGCATTTTTGTGTTTGTTTTTGTTACCTTCCTTAATAACTGTTGCTTATTTTAATATGATCTACA
TGCCTGCTAGTTGGGTTATGCGTGTCATGACATGGTTAGATTTAGTCGACACCAGCTTGTCTGGTTATAG
ACTTAAGGACTGTGTTATGTATGCGTTAGCTGCTTTCTTACTCATCCTTATGACAGCTCGTACTGTTTAT
GATGATGCTGCTAGACGTGTTTGGACAGTTATGAATGTTATAACACTTGTCTACAAGGTCTACTATGGTA
ATTCGCTTGATCAAGCACTTGCTATGTGGGCTCTTGTTATTTCTGTAACCTCTAACTATTCTGGTGTCGT
TACGACTATCATGTTTTTAGCTAGAGCTATAGTGTTTTTGTGTGTTGAGTATTATCCTATTTTGTTTATT
ACTGGCAACACCTTACAGTGTATAATGCTTGTTTATTGTTTCTTGGGCTATTGTTGCTGTTGTTACTTTG
GTCTTTTCTGTTTACTCAACCGCTATTTCAGATTAACTCTTGGTGTGTATGACTATTTTGTCTCCACACA
AGAGTTTAGGTATATGAATTCACAGGGACTTTTACCTCCTAAGACTAGTTTGGATGCCTTTAAACTCAAT
GTTAAATTATTGGGTATTGGAGGTAAGCCTTGTATTAAAGTGGCCACTGTTCAGTCTAAAATGTCTGATA
TAAAGTGCACTTCTGTTGTATTGCTTTCAGTTCTACAACAACTTAGAATTGAATCCTCATCCAAATTGTG
GGCACAGTGCGTGCAATTGCACAATGACATCTTACTTGCTAAGGATACAACTGAGGCATTTGAAAAGATG
GTCTCATTGTTATCTGTTCTGCTTTCTATGCAAGGCGCTGTAGATATTAATAAGTTGTGTGATGAAATGC
TCAACAATCGTGCTACTTTACAAGCCATTGCTTCAGAGTTTAGTTCTCTACCATCTTATGCAGCTTATGC
TACAGCCCAGGAGGCTTATGAGCAGGCTGTTGCTAATGGAGACTCTGAAGTTGTTCTTAAGAAATTGAAA
AAGTCTTTAAATGTGGCTAAATCTGAATTTGACAGGGATGCCGCCATGCAACGTAAGTTGGAAAAGATGG
CGGACCAGGCCATGACCCAAATGTACAAGCAGGCTAGATCTGAAGACAAGAGGGCAAAAGTTACTAGTGC
CATGCAGACAATGCTATTCACTATGCTTAGAAAGCTTGATAATGATGCTTTGAACAATATTATTAACAAT
GCACGTGATGGTTGTGTACCACTCAACATCATACCATTGACAACTGCAGCCAAACTCATGGTTGTTGTCC
CCGATTATAACACCTACAAGAATACTTGTGATGGCAACACATTTACGTATGCTTCCGCTCTCTGGGAAAT
CCAGCAGGTTGTGGATGCAGATAGTAAAGTTGTTCAGTTGAGTGAAATTAACATGGACAATTCTCAAAAC
CTTGCTTGGCCTCTTATTGTTACAGCATTGAGGTCCAATTCTGCAGTCAAATTACAGAATAATGAACTGA
GTCCTGTTGCACTGCGCCAGATGTCGTGTGCCGCAGGTACTACACAAACAGCTTGCACTGATGACAATGC
ACTTGCCTATTACAACACTTCTAAGGGAGGTAGGTTTGTGCTTGCATTATTATCAGACCACCAAGATCTC
AAATGGGCACGTTTCCCAAAGAGTGATGGTACAGGTACTATATACACAGAACTGGAACCACCATGTAGGT
TTGTTACAGACACACCAAAAGGCCCTAAAGTGAAGTACTTGTACTTTATCAAGGGCCTTAACAACCTAAA
TAGAGGTATGGTACTGGGTAGTTTAGCTGCTACAGTACGTTTACAAGCTGGCAATGCTACGGAAGTTCCT
GCCAATTCTACTGTGCTTTCTTTTTGTGCGTTTGCTGTGGATCCAGCTAAGGCATATAAAGATTACCTAG
CTAGTGGTGGACAACCAATTACCAATTGCGTAAAGATGCTGTGCACACACACAGGTACAGGACAGGCTAT
AACTGTAATACCAGAAGCCAATATGGACCAAGAGTCCTTTGGTGGTGCTTCATGTTGCTTGTATTGTAGA
TGCCACATTGATCATCCAAATCCTAAGGGATTTTGTGACTTGAAGGGTAAGTATGTCCAAATACCTACCA
CATGCACTAATGACCCCGTGGGTTTTATTCTTAGAAACACAGTCTGTACTGTCTGCGGTATGTGGAAAGG
TTATGGCTGTAGTTGTGATCAACTCCGCGAGCCCGTGATGCAGGCAGCTGATGCCCCAGCGTTTTTAAAC
GGGTTTGCGGTGTAAGTGCGGCCCGTCTTACACCGTGCGGCACAGGCACAAGCACTGATGTCGTTTACAG
GGCTTTTGATATTTATAATGAGAAAGTTGCTGGTTTTGCAAAGTTCCTAAAAACAAATTGTTGCCGTTTC
CAGGAAGTTGATGAAGAGGGCAACTTATTAGACTCCTATTTTGTTGTTAAGAGACATACTATGTCTAATT
ATCAACATGAGGAGACTATGTATAATTTAGTTAAAGAGTGTCCAGCTGTTGCTGTGCACGACTTCTTTAA
ATTTAGAGTAGATGGTGACATGGTACCACACATATCACGCCAGCGTCTTACTAAATACACAATGGCAGAC
TTAGTCTATGCACTTCGTCATTTTGATGAAGGTAATTGTGACACCTTAAAAGAAATATTAGTCACATACA
ATTGTTGTGATGACGCATATTTCAATAAAAAGGATTGGTACGACTTTGTGGAAAATCCTGATATACTACG
CGTATACGCATGCCTAGGTGAGCGTGTGCGCCAAGCTTTGTTAAAGACTGTACAGTTCTGCGATGCCATG
CGCGATGCGGGCATTGTTGGTGTACTCACCTTGGATAATCAAGATCTGAATGGGAATTGGTACGATTTCG
GTGACTTCGTACAAGTGGCACCAGGTGCAGGTATTCCTATTGTAGATTCTTATTATTCATTGCTGATGCC
CATTCTTACGTTAACGAAGGCATTGGCAGCCGAGTCCCATATGGACTGTGATACTACAAAGCCTCTCATT
AAGTGGGACTTGTTGAAGTATGATTTCACGGAAGAAAGATTATGTCTTTTTAACCGTTATTTCAAGTATT
GGGATCAAACATACCACCCTAATTGTATTAACTGTTTGGATGATAGGTGTATCCTACACTGTGCAAACTT
TAATGTTTTATTTTCCACGGTGTTTCCGCCAACAAGTTTTGGCCCACTTGTGAGAAAAATTTTTGTGGAT
GGTGTTCCTTTTGTTGTATCAACAGGCTACCATTTCCGTGAGTTGGGAGTTGTACATAATCAGGATGTAA
ACTTACACAGCTCACGTCTCAGTTTTAAGGAACTTTTAGTGTACGCTGCTGATCCTGCTATGCATGCTGC
ATCAGGCAACCTGTTGCTTGATAAACGCACTACATGCTTTTCAGTGGCTGCACTGACAAATAGTGTTGCT
TTTCAAACTGTCAAACCTGGTAATTTTAATAAAGACTTTTATGACTTTGCTGTGTCTAAAGGTTTCTTCA
AGGAAGGAAGTTCTGTTGAATTGAAACACTTCTTCTTTGCACAGGATGGCAATGCCGCTATTAGTGATTA
TGATTACTATCGTTATAATCTTCCTACAATGTGTGACATCAGACAACTGCTTTTTGTGGTTGAGGTGGTC
GACAAATACTTTGATTGTTACGATGGCGGTTGCATAAATGCTAACCAAGTCATTGTTAACAATTTGGATA
AATCAGCTGGATTCCCCTTTAATAAATGGGGAAAGGCTAGACTTTATTATGATTCTATGAGTTATGAAGA
TCAGGATGCGTTGTTCGCTTATACTAAGCGCAATGTGATCCCTACCATTACTCAGATGAATCTTAAATAT
GCCATTAGTGCTAAGAATAGAGCGCGCACCGTAGCTGGTGTTTCTATCTGTAGCACTATGACCAATAGAC
AGTTCCATCAGAAATTATTAAAGTCTATAGCCGCTACAAGAGGTGCCACAGTTGTAATAGGCACTAGTAA
ATTCTATGGTGGCTGGCATAACATGTTAAAAACTGTTTACAGTGATGTTGAAACTCCTAACCTTATGGGT
TGGGATTACCCAAAATGTGATAGAGCCATGCCTAACATGCTTAGGATAATGGCATCACTTGTTCTTGCTC
GCAAACATAGTACTTGTTGTAACCTTTCACACCGTTTCTACGGGTTAGCTAATGAGTGTGCTCAGGTACT
TAGTGAAATGGTTATGTGTGGCGGTTCACTCTATGTGAAACCAGGCGGTACATCTTCAGGAGATGCCACC
ACTGCTTATGCTAATAGTGTCTTTAACATTTGTCAAGCTGTTACAGCTAATGTTAATGCACTTTTGTCTA
CTGATGGTAATAAAATTGCTGACAAGTATGTCCGCAATTTACAACATAGACTTTATGAATGTCTCTATAG
AAATAGAGACGTTGATCATGAATTTGTAGAAGAATTTTACGCTTATTTGCGTAAACACTTTTCTATGATG
ATTCTCTCTGATGATGCTGTTGTTTGCTATAATAGCAACTATGCAGCTCAAGGTTTAGTAGCTAGCATTA
AGAACTTTAAAGCAGTTCTTTATTATCAAAACAATGTTTTTATGTCTGAGGCAAAATGCTGGACTGAGAC
CGACCTTACTAAAGGACCTCATGAATTTTGCTCTCAGCATACAATGCTAGTTAAACAAGGAGATGATTAC
GTGTACCTGCCTTACCCAGACCCATCTAGAATTTTAGGCGCTGGTTGTTTTGTTGATGATATCGTCAAAA
CCGATGGTACACTTATGATAGAACGGTTTGTGTCCCTAGCGATAGACGCCTACCCACTTACAAAGCACCC
TAACCAGGAGTACGCTGATGTCTTCCATTTGTATTTGCAATACATTAGGAAGTTGCATGATGAGCTTACT
GGACACATGTTAGACATGTATTCAGTCATGCTAACAAATGATAACACTTCTAGGTATTGGGAACCTGAGT
TTTATGAGGCTATGTACACACCACATACAGTCTTGCAGGCTGTAGGCGCGTGTGTGTTATGCAATTCACA
GACTTCACTTCGTTGCGGCTCATGCATCAGACGACCATTCCTGTGTTGCAAGTGCTGCTATGACCATGTC
ATTTCGACTTCGCATAAATTAGTGCTGTCCGTTAATCCCTATGTTTGCAATGCCCCCGGTTGTGATGTCA
CAGACGTGACGCAACTTTATTTAGGAGGTATGAGCTACTACTGCAAGTCGCACAAGCCACCTATTAGCTT
TCCTTTGTGTGCTAATGGTCAGGTTTTTGGTCTTTATAAGAACACTTGTGTTGGCAGCGATAACGTAACT
GATTTCAATGCCATAGCCACATGTGACTGGACTAATGCCGGTGATTACATACTTGCTAACACCTGCACTG
AGAGATTGAAACTCTTTGCTGCTGAAACTTTAAAAGCTAATGAAGAGACATTTAAACTATCCTATGGCAT
CGCCACTGTGCGTGAAGTGCTGTCTGATAGAGAATTACATCTATCTTGGGAGATTGGGAAGCCTCGACCT
CCCTTGAATAGAAATTATGTCTTTACTGGCTATAGAGTTACTAAGAACAGTAAAGTGCAGATAGGAGAGT
ACACCTTTGAAAAAGGTGACTATGGTGATGCTGTTGTGTATAGAGGTACTACAACTTATAAGTTAAATGT
GGGCGATTACTTTGTGTTAACATCACACACTGTAATGCCCTTGACTGCACCTACTTTAGTGCCACAAGAG
CACTATGTGAGAATAACTGGCTTATACCCTACACTTAACATCTCTGATGAGTTTTCTAGCAATGTTGCTA
ACTATCAAAAAGTAGGTATGCAGAAGTATTCTACTTTGCAAGGACCACCAGGTACAGGTAAGAGCCACTT
TGCCATTGGGTTGGCATTGTACTATCCATCTGCACGCATAGTCTACACGGCATGCTCACACGCGGCTGTG
GATGCTCTATGCGAGAAGGCGCTAAAATACTTGCCAATAGACAAGTGTAGCAGAATAATACCTGCGCGAG
CTCGCGTGGAGTGCTTCGACAAATTCAAGGTTAATTCAACACTTGAACAGTATGTTTTCTGTACAGTCAA
TGCGCTGCCTGAAACTACTGCTGATATTGTAGTCTTTGACGAGGTTTCAATGGCCACAAATTATGACTTG
AGCGTCGTTAATGCTAGATTACGTGCTAAGCATTATGTCTACATTGGTGATCCTGCTCAATTACCTGCAC
CACGCACATTGCTTACAAAGGGCACACTAGAACCTGAATATTTTAACTCTGTGTGTCGTCTAATGAAAAC
AATAGGTCCCGACATGTTCCTTGGTACGTGTCGCCGATGTCCTGCTGAAATAGTCGACACTGTCAGTGCT
TTAGTTTATGATAATAAACTTAGGGCACATAAAGGCAAGTCATCACAATGTTTTAAAATGTTTTATAAAG
GAGTGATTACACATGACGTGTCATCTGCAATCAACAGACCACAGATTGGCGTGGTTAGAGAATTTCTGAC
ACGCAACCCTGCTTGGAGAAAAGCTGTTTTTATTTCACCTTATAACTCACAGAATGCTGTGGCTTCAAAA
ATACTTGGACTGCCTACGCAAACTGTAGATTCTTCACAAGGTTCTGAATATGACTACGTCATATTTGCTC
AGACCACAGAAACAGCTCATTCATGCAATGTTAATAGATTTAATGTTGCTATTACAAGAGCCAAAGTAGG
TATTTTGTGCATAATGTCCGATAAGGACCTCTATGATAAATTACAATTTACTAGTCTGGAAGTCCCACGT
AGAAGTGTGGCTGTATTGCAATCAGAGAATGTAACTGGACTTTTTAAGGACTGTAGTAAGCTAATAACTG
GCTTACATCCTACACAAGCACCTACATACCTTAGTGTTGATACTAAATTCAAAACTGAAGGTTTGTGTGT
CGACATACCAGGAATACCAAAGGACATGACCTATCGTAGGCTCATCTCTATGATGGGTTTTAAAATGAAC
TACCAAGTTAATGGTTACCCTAACATGTTTATTACCCGTGATGAAGCAATCAAGCATGTTCGTGCTTGGA
TTGGCTTTGATGTAGAGGGTTGTCATGCAACTAGGGATGCCGTAGGTACAAACCTACCACTCCAGTTAGG
GTTTTCAACTGGTGTTAACTTAGTAGCTGTTCCTACAGGCTATGTTGACACAAGTGCAGCCACAGAGTTC
TCTAGAGTAAATGCAAAACCACCACCTGGGGACCAGTTTAAACATCTAATACCGCTTATGTACAAGGGTT
TACCTTGGAACATAGTGCGTGTTAAGATTGTACAAATGCTTAGTGATACACTAAAAGACCTTTCAGATAG
AGTCGTGTTCGTCCTTTGGGCACATGGCTTTGAACTTACTTCAATGAAGTATTTTGTCAAGATTGGACCA
GAACGGACGTGTTGTCTGTGTGACAAGCGCGCAACTTGCTTTTCAACTTCATCAGATACATACGCTTGCT
GGCACCACTCTGTGGGTTTTGACTATGTCTATAATCCATTTATGATTGATGTCCAGCAGTGGGGATTTAC
TGGCAATTTGCAGAGTAACCATGACCAACATTGCCAAGTTCATGGCAATGCACATGTTGCTAGTTGTGAT
GCCATCATGACTCGTTGTCTTGCCATTCACGAGTGCTTTGTGAAGCGCGTGGATTGGTCTGTAGAATACC
CTATTATAGGTGACGAGCTGAGAATTAATGTAGCATGCAGAAAAGTACAACATATGGTTGTAAAGTCTGC
TTTGCTTGCGGATAAGTTTCCAGTTCTTCACGATATTGGTAATCCAAAGGCTATAAAGTGTGTCCCTCAG
GCTGATGTAGAATGGAAGTTCTACGATGTGCAACCTTGTAGTGACAAAGCTTACAAAATAGAAGAGTTGT
TCTATTCTTATGCAACCCATCATGATAAATTTACAGATGGCGTGTGTTTGTTTTGGAACTGTAACGTGGA
TCGTTACCCTTCTAATGCAATTGTTTGCCGGTTTGATACTAGAGTGTTATCTAACTTGAATCTGCCTGGC
TGTGATGGTGGTAGTTTGTATGTAAATAAACATGCATTCCACACACCTGCCTTTGATAAAGGTGCTTTTG
CTAACTTGAAGCAATTACCATTTTTCTATTATTCTGACAGTCCTTGCGAGTCACATGGTAAGCAAGTCGT
GTCAGACATTGATTATGTGCCTCTTAAATCTGCTACGTGTATTACACGATGCAACTTAGGCGGTGCCGTT
TGTCGTCATCATGCATCTGAGTACAGACAGTATTTAGATGCTTATAACATGATGATTTCGGCCGGCTTTA
GCCTTTGGATTTACAAGCAGTTTGACACTTATAATCTCTGGAATACCTTTACTAGGTTACAGAGTTTAGA
GAATGTGGCTTACAATGTTGTTAATAAAGGACATTTTGATGGTCAAGCTGGTGAAAAACCAGTTTCCATC
ATTAATAATACCGTCTACACAAAGGTGGATGGTGTTGATGTAGAAATCTTTGAAAATAAAACGACTTTGC
CTGTTAATGTTGCATTTGAGCTTTGGGCTAAACGTAACATTAAACCTGTTCCAGAAATAAAGATACTCAA
TAATTTGGGTGTTGATATTGCTGCTAATACTGTTATTTGGGATTATAAAAGAGAATCACCAGCCTATATT
TCAACAATAGGTGTCTGTACAATGACTGACATTGCTAAGAAACCTACTGAAAACGCTTGTTCCTCACTCA
CCGTCTTTTTTGATGGTAGAGTTGATGGACAGGTTGATTCTTTTAGAAATGCACGTAATGGTGTTTTAAT
TACAGAAGGCTCAGTGAAAGGGTTAAACCCTTCTAAGGGGCCACCACAGGCTAGTCTTAATGGAGTCACA
TTGATTGGAGAATCTGTAAAAACACAGTTTAATTACTTTAAAAAAGTAGATGGCGTTGTTCAACAACTGC
CAGAAACCTACTTTACTCAGAGCAGAAGTTTAGATGATTTCAAACCCAGGTCACAAATGGAGGTTGATTT
CCTACAACTTGCAATGGATGAATTCATAGAGCGGTATAAGCTCGAGGGTTACGCCTTTGAGCATATCGTC
TATGGAGATTTTAGTCATGGACAATTAGGTGGGCTACATCTTATGATTGGTCTCGCCAAAAGGTCTTTAG
AATCACTACTGAAACTTGAGGATTTTATCCCGATTGACAGTACTGTGAAAAATTATTTTGTAACGGATGC
ACAAACAGGTTCATCTAAATGTGTGTGCTCTGTCATTGATCTTTTACTTGACGATTTTGTTGAAATAATA
AAATCTCAGGATTTGTCTGTCGTTTCAAAAGTGGTCACGGTCACCATTGACTATGCTGAAATTTCATTTA
TGCTTTGGTGTAAAGATGGACATGTTGAGACATTTTACCCAAAACTGCAAGCAAATCAAACATGGCAACC
TGGTGTCGCCATGCCCAATTTGTATAAGATGCAAAGAATGCTTCTTGATAAGTGCGACCTTCACAATTAT
GGTGAAAATGCTGTGATACCAAAAGGAATAATGATGAATGTCGCTAAATATACTCAACTGTGTCAATATT
TAAATACACTTACTATAGCAGTGCCTTATAACATGCGAGTTATACATTTTGGTGCGGGATCTGATAAAGG
TGTCGCACCAGGCTCTGCTGTACTCAAACAATGGTTGCCAGTTGGCACGTTGTTGGTTGATTCAGACATA
AATGATTTTGTGTCTGATGCTGATTCTACATTAATAGGAGACTGCTCTACTGTTTATACAGCTAATAAAT
GGGATCTTATTATTAGTGATATGTACGATCCGAAGACAAAGCACATATTAAAAGAAAACGACTCCAAGGA
AGGATTTTTCACTTACTTATGTGGTTTTATTAAACAAAAGCTTGCCTTGGGAGGTTCCGTGGCTATAAAG
ATAACAGAACATTCTTGGAATGCCGATCTTTATAAGCTCATGGGATATTTCTCATGGTGGACTGCTTTTG
TCACT-AATGTAAACGCTTCTTCTTCAGAGGCTTTCTTAATAGGTGTTAACTACCTTGGTAAACAGAAAG
AATCCATTGACGGATATACCATGCATGCTAACTACATATTTTGGAGGAACACAAACCCTATACAATTGTC
TTCCTACTCTCTTTTCGACATGAGTAAATTCCCACTAAAGCTTAGGGGAACTGCTGTCATGTCCTTAAAA
GATAATCAGATCAACGATATGATCTGTTCTCTTTTAGAAAAGGGTAGACTTATCATTAGAGAGAATAATA
AAGTTGTTTTCTCTAGTGATGTCCTAGTAAATAATTAAACG-AACATG---AAATTTTTGGCTT------
---TTCTCTGTCTTCTTGGCTTTGCTAACGCTCAAGATGGCAAGTGTGGTACACTATCTAATAAAAG--T
CCATCTAAGCTTAC--TCAGACTCCTTCTTCTAGGAGGGGTTTTTATTATTTTGATGACATTTTTAGGTC
TTCAATTCGTGTGCTTACCACTGGCCATTTTCTTCCTTTTAATACTAACCTTACTTGGTATTTGACTTTA
AAGT---CTAATGGTAAGCAGAGGATTTATTATGATAATCCCAACATTAACTTTGGTGATGGTGTTTATT
TTGGTCTAACCGAGAAATCTAATGTTTTTCGAGGTTGGATTTTTGGTTCGACATTAGACAACACAACTCA
GTCTGCTGTTCTCTTTAATAATGGTACACACATTGTTATAGATGTGTGTAACTTTAATTTTTGTGCTGAT
CCAATGTTTGCTGTCAATAGT------------------GGACAGCCTTATAAAACCTGGATTTATACTA
GTGCGGCTAATTGCACTTACCACAGAGCA---CATGCATTTAATATTAGCACTAATA---TGAATCCAGG
TAAGTTTAAACATTTTAGGGAGCACCTGTTTAAGAATGTAGACGGCTTCCTATATGTCTATCATAACTAT
GAACCCATTGATCTTAACAGTGG------------TTTTCCTTCTGGCTTTTCTGTTTTAAAACCAATAC
TTAAGCTGCCTTTTGGTCTCAACATTACATATGTTAAGGCCATAATGACATTGTTTTCTTCCACTCAAAG
------------------TAATTTTGATGCTGACGCTTCTGCTTACTTTGTGGGCCATCTAAAACCTCTC
ACCATGCTTGTTGACTTTGACGAGAATGGCACCATTATTGATGCTATAGATTGCTCTCAAGATCCACTCT
CAGAGCTTAAGTGTACCACTAAGAGTTTTACAGTTGAAAAAGGAATTTATCAAACCTCTAACTTCCGTGT
TACACCAACCACTGAAGTTGTTAGGTTTCCTAACATTACACAGCTTTGTCCTTTTAACGAAGTTTTCAAT
ATAACCTCTTTCCCATCCGTTTACGCGTGGGAGAGAATGCGCATTACTAATTGTGTTGCGGACTACTCAG
TGCTTTACAATTCTTCTGCCTCCTTCTCAACATTTCAGTGTTATGGCGTTTCACCTACAAAGCTCAACGA
TTTATGCTTTAGCAGTGTTTACGCAGACTACTTTGTTGTGAAGGGTGATGATGTACGCCAAATTGCACCT
GCTCAGACAGGTGTGATTGCTGATTACAATTACAAATTGCCTGATGATTTTACAGGTTGTGTAATAGCCT
GGAATACAAATTCTTTGGACAGTTCCAACG------------AATTCTTTTACAGGAGATTCAGACATGG
AAAGATTAAACCTTATGGGCGTGACCTTTCCAATGTTCTTTTTAACCCTTCAGGTGGTACATGTTCAGCT
GAAGG---TCTTAATTGTTACAAACCACTTGCCTCCTATGGATTTACACAGTCCTCTGGAATTGGCTTTC
AACCATACAGAGTGGTTGTGCTTTCTTTTGAGTTGTTAAACGCACCTGCTACAGTTTGTGGGCCTAAACA
GTCTACTGAGCTAGTTAAGAACAAGTGTGTTAACTTCAATTTCAACGGACTTACAGGCACTGGTGTGCTT
ACTAATTCTACTAAAAAGTTCCAACCTTTTCAACAGTTTGGGCGTGACGTTTCAGATTTTACGGACTCCG
TCAGAGACCCTAAAACCCTTGAGATTCTTGACATTGCACCTTGTTCATACGGCGGTGTCAGTGTTATAAC
TCCTGGTACAAATGCTTCTAGTTCAGTGGCTGTTTTGTATCAGGATGTTAATTGTACAGATGTGCCTACT
ATGTTACATGCTGATCAAATTTCTCATGATTGGCGTGTGTATGCCTTCCGTAATGATGGCAACATATTCC
AAACACAGGCTGGTTGTTTGATTGGTGCTGCTTATGACAACTCATCTTATGAGTGTGATATTCCTATAGG
AGCTGGCATTTGTGCTAAGTATACGAATGTTTCTAGCACACTTGTGC---------GCTCCGGTGGACAC
TCCATACTAGCTTACACCATGTCTCTTGGTGACAATCAAGACATTGTTTATTCTAACAACACCATTGCTA
TTCCAATGAATTTTAGTATTAGTGTCACTACTGAGGTCTTGCCTGTTTCAATGACTAAGACTTCAGTAGA
TTGTAACATGTATATTTGCGGTGACTCCACTGAATGCAGTAATTTGCTGCTACAGTATGGTAGTTTCTGC
ACGCAGTTAAACAGAGCTCTTGCCGGTATAGCTGTGGAACAAGACAGAAATACTCGAGATGTCTTTGCAC
AAACTAAGGCCATGTACAAGACTCCTTCTTTGAAGGATTTTGGTGGTTTTAATTTTTCACAGATTTTGCC
AGACCCCGCTAAACCGTCTAGTAGATCTTTTATTGAGGACTTGCTTTACAACAAAGTCACACTTGCTGAC
CCAGGTTTTATGAAGCAGTATGGTGATTGTTTAGGTGGTGTTAATGCTCGTGACCTCATTTGTGCACAAA
AGTTCAATGGGCTCACAGTACTCCCACCCCTACTCACTGATGAAATGATTGCGGCATACACGGCAGCACT
AATAAGTGGAACGGCTACGGCAGGTTTTACTTTTGGTGCAGGTGCTGCGCTTCAGATACCTTTTGCGATG
CAAATGGCTTACAGATTTAATGGCATTGGTGTCACTCAAAATGTTTTGTATGAGAACCAGAAACAAATTG
CTAATCAGTTCAATAAGGCTATCTCACAAATTCAGGATTCCTTAAGTACTACTACTACAGCACTTGGCAA
ATTACAGGATGTGATTAACCAAAATGCCATAGCCCTTAACACACTAGTTAAACAGCTTAGCTCCAATTTT
GGTGCTATTTCTAGTGTACTGAATGATATTCTGTCTCGACTTGACAAAGTAGAGGCCGAAGTTCAAATTG
ACAGGCTTATAACAGGACGTTTACAGAGCTTGCAGACTTATGTTACACAGCAACTTATCAGAGCCGCAGA
AATTAGAGCCTCTGCTAATCTTGCTGCTACAAAAATGTCCGAGTGTGTACTTGGCCAGTCTAAGAGAGTA
GACTTTTGTGGAAAAGGATATCATTTGATGTCCTTCCCTCAGGCTGCTCCTCATGGTGTAGTTTTCTTAC
ATGTTACTTATGTACCATCGCAGGAACAAAACTTCACTACTGCACCTGCTATTTGTCATGAAGGTAAAGC
ACACTTTCCTCGTGAAGGCGTCTTCGTCACAAATGGCACACACTGGTTTATCACTCAGCGAAATTTTTAT
TCGCCTCAGCCTATTACTACAGACAATACATTTGTGTCAGGCAATTGTGATGTTGTCATTGGCATTGTTA
ATAACACTGTCTACGACCCACTACAGCCTGAACTAGACTCATTTAAAGAAGAACTTGACAAGTATTTTAA
AAACCATACTTCACAGAATGTTAGTCTTGATGGTCTTAACAACATAAATGCTTCAGTTGTGGACATTAAA
AAGGAAATTGAACATCTCAATGAGATTGCCAAAAGCCTAAATGAATCACTCATCGACCTACAAGAACTAG
GCAAGTATGAGCAGTACATTAAATGGCCGTGGTATGTGTGGCTTGGCTTTATTGCCGGTCTCATTGCCAT
CGTCATGGCTACAATTATGTTGTGTTGCATGACCAGCTGTTGTAGTTGTCTTAAAGGTGTTTGCTCATGT
GCTTCATGTTGCAAATTCGATGAAGACCACTCCGAACCAGTGCTTACTGGAGTGAAGTTACATTACACAT
AAACG-AACTTATGGATTTGTTTTTGAACATCTTCACTTTAGGATCTATTACTAGACAACCTGGTAAAGT
TGAAAATGTTTCTCCTGCAAGTTCTTTTCATTCTACAGCGTCCATCCCTTTACAGGCCACTCTACCTTTC
GGATGGCTTGTTGTTGGCGTTGCATTTCTTGCTGTTTTTCAAAGCGCTGCGAAATTAATACCTTTTAACA
GTCTTTGGCAGCGTTGCTTATACCAGAGCTTTCAATTGCTTTGCAATGTGCTTCTTATTGCTTTGACAGT
TTACTCGCACTTACTGCTTGTTGCTGCAGGGCTTGAAGCACCTTTCCTTTATCTACTTGCTTTGATTTAC
TTCTTACAGTGCGTTGTATTTGGCAGGCTTCTTGTCAGATGCTGGCTGTGCTGGAAATGCAAATCAAAGA
ATCCATTAATTTATGACTCAAACTATTTTGTTTGCTGGCATACTCACACTCATGACTATTGTATTCCTTA
CAATAGCATTACAAACACTATCGTCCTCACTGCAGGTGATGGTGTCACTATTCCCATTCGGACACAAGAC
TACCAAATTGGTGGTTACTTCGAAAAATGGGAATCTGGTGTTAAGGACTATCTTACACTTATTGGTCCTT
TCACTGAAGTTTATTACCAGCTTGAATCTACCCAGATTTCCACAGACACTGGTATTAATAATGCGACATT
CTTCCTCTTCTCAAAGAATGATGAAAGAGAACAGGAAAGTGTCCAAGTTCACACAATCGACGGCTCATCA
GGAGTTGTAAAC------------CCAATTTACGATGAGCCGACGCCGACTACTAGCGTGCCTCTTTAAG
CACATTG-ATTGAGTACGAACTTATGTACTCATTCGTTTCAGAAGAAACCGGTACGTTAATAGTTAATAG
CGTACTTCTTTTTCTAGCTTTTGTGGTATTCTTGCTAGTCACCCTAGCCATCCTTACTGCGCTTCGATTG
TGTGCATACTGCTGCAATATTGTTAACGTGAGTTTAGTAAAACCGACTTTTTACGTTTACTCACGTGTAA
AAAGCTTGAATTCCTCTCAGGAGGTTCCTGAATTTCTGGTCTAAACGAACTAATTATTA---TTTTTATT
CTTTTAGGAACTTTAATATTGCTCTCTATGACTAACAGTAGTGCTTCTCCTCCTACGGAGACCATTACCG
TAGAGCAGTTAAAACACCTACTTGAGCAATGGAACCTAGTTATAGGTTTTCTGTTTTTCGCTTGGATTCT
GCTACTACAGTTTGCTTACTCCAACAGGAACAGGTTTCTTTACATAATAAAGCTTGTGTTTCTCTGGCTT
CTTTGGCCAATTACACTAGCCTGCTTTGTGCTTGCTGCCGTCTACAGAATTAACTGGGTTACAGGAGGCA
TAGCTATAGCGATGGCCTGCATTGTGGGTCTCATGTGGCTTAGCTACTTTGTGGCTTCATTCAGGCTTTT
CGCACGGACCAGGTCTTGGTGGTCTTTTAACCCAGAAACCAACATTTTGCTTAACGTGCCACTACGTGGT
ACCATTCTGACCAGACCGCTTCTTGAGAGTGAACTTGTCATTGGTGCTGTGATCATTCGTGGTCACCTCC
GTATGGCTGGACACTCCCTTGGACGCTGTGACATTAAGGACCTCCCTAAAGAAATCACTGTTGCTACATC
ACGAACTCTATCTTATTACAGATTAGGAGCCTCCCAGCGTGTAGCATCTGATTCAGGTTTTGCTGTTTAC
CACCGCTATCGTATCGGTAATTACAAGCTAAATACCGACCACATAGGCAGTGACGACAATATTGCTTTGC
TAGTACAGTAAGAGACAACAGATGTTTAGTCTAGTTGCTTTCCAAGTTACCGTAGCAGAGTTGTTAATTT
TAATTATGAAATCTTTTGGATTGGCACTTACTCATATCCAAATTGGTATAGTTTCATTATTAAAAATCCT
AACAAACCGTCTAGATAGAAGG---TATTCTAAACTAGACGAAGAAGAACCTATGGAAATTGATCATCCT
TA--------------------------------------------------------------------
----------------------------------------------------------------------
----------------------------------------------------------------------
----------------------------------------------------------------------
----------------------------------------------------------------------
----------------------------------------------------------------------
----------------------------------------------------------------------
----------------------------------------------------------------------
----------------------------------------------------------------------
----------------------------------------------------------------------
----------------------------------------------------------------------
----------------------------------------------------------------------
----------------------------------------------------------------------
----------------------------------------------------------------------
---------------------------------------------------------------------A
ACGAACATGAAATTTCTTTTACTCGTGGCAATTGTAAGTATAGCATCAGCAGAACTTTACCATTACCAAG
AGTGTGCTAGAGGTACAACCGTACTCTTAAAGGAGCCTTGCCAACCTAATACTTACGAAGGCAACTCACC
TTATCACCCTTTGGCTGACAACAAGTTTGCTATCACTTGTACAAACACCAAATTTAGTTTTGTTTGTCAG
GACGAGACAAGACACGTATTTCAATTACGTGCCCGGTCTATTTCACCCAGACTTTTTGCCAGTCCAAAAC
ATCAT---AGTGACGATTTCACCCCGGTGATCCTTATTATTGTCACATTGCTCTTTGTAATCTACTGTTG
CATG---------AAGAGACAATGATTCATTTAACTTTGTTTGATTTCTACCTTTGTGTCCTATCTTTGC
TACTTTTCTTGGTCATTATAATGCTAATCATCTTTTGTTTTGTGTTAGAATTACAAGATCTAAACGA---
----------------------------------------------------------------------
----------------------------------------------------------------------
----------------------------------------------------------------------
----------------------------------------------------------------------
----------------------------------------------------------------------
-------------------------------------------------------ACAATAAAATGACTG
ATAATGGACAATC---AAACTCGCGTAATGCGCCTCGCATTACGTTTGGTG---TCTCAGATACCTCAGA
CAATAATCAGAATGCAGAACGTGCTGGAGCGCGGCCAAAGCAAAGAAGACCGCAAGGCCCTCCTAACAAC
ACAGCATCCTGGTTCACAGCTCTCACTCAGCATGGTAAAGAAGGTCTCTCCTTTCCGCGAGGACAGGGAG
TGCCCGTTAATACCAATAGTACCAGGGACGACCAAATTGGCTACTATCGCAGAGCTACCCGACGAGTTCG
TGGTGGTGATGGTAAGATGAAAGAACTCAGCCCGCGCTGGTACTTCTACTATCTAGGAACTGGACCAGAG
GCCGCATTACCTTATGGTGCTAACAAAGATGGCATAGTTTGGGTCGCTACAGAAGGAGCCCTAAACACGC
CTAAAGATCACATTGGCACGCGCAATCCCAACAACAATGCTGCCATTGTCATACAGTTACCACAAGGTAC
TACCTTGCCAAAAGGCTTCTACGCTGAAGGAAGTCGTGGTGGCAGTCAAGCCTCCTCGCGTTCTAACTCA
CGTAGCCGTGGTAATTCCAGAAATTCAACACCTAGCAGCAGCAGAGGTTCATCACCTGCACGCATGGCTG
CC---GGAGGAGATACGGCACTTGCATTATTGCTGTTAGACAGGCTGAACCAGCTTGAGAGCAAAGTTTC
AGGTAAGAC---ACCACAACAATCACAGGTTGTCACAAAGAAAACAGCTGCTGAGGCTTCTAAAAAGCCC
AGACAGAAAAGAACAGCTACCAAAGCCTATAATGTTACTCAGGCTTTTGGTAGGCGAGGTCCCGAACCTA
CACAGGGAAATTTCGGTGACCAGGAATTAATCAGATTAGGTACTGATTACAAAAATTGGCCACAGATTGC
ACAGTTTGCACCCAGTGCTTCTGCATTCTTTGGCATGTCCCGTATAGGAATGGAAGTCACACCTACAGGG
ACTTGGTTAACCTATAATGGTGCCATAAAATTGGATGATAAAGACCCAAATTTCAAAGACCAAGTTATTC
TGCTTAATAAGCACATTGATGCTTATAAGACATTTCCACCTACAGAACCTAAAAAGGACAAGAAGAAAAA
GGCTGATGAAGTACAGTCACTGCCGCAGCGTCAGAAGAAACAGGCAACTGTGACTCTGTTACCTGCAGCA
GATTTGGATGATTTTTCCAAACAACTTCAGAATTCCATGAAT---GCTTCACCTGATTCTACTCAGGCCT
AA--ATTCATGTTGACCACACAAGGCAGATGGGCTATGTAAACGTTTTCGCTATTCCGTTTACGATACAT
AGTCTACTCTTGTGCAGAATGAATTCTCGTAGCTAAACAGCACAAGTAGGTTTAGTTAACTTTAATCTCA
CATAGCAATCTTTAATCAATGTGTAACATTAGGGAGGACTGGAAAGAGCCACCACATAGTCACCGAGGCC
ACGCGGAGTACGATCGAGGGTACAGTGACTAATGCTAGGGAGAGCTGCCTATATGGAAGAGCCCTAATGT
GTAAAATT-ATTTTAGTAGTGCTATCCCCATGTGATTTTAATAGCTTCTTAGGAGAATGACAAAAAAAAA
AAAAAAAAAAAAA...........
```
