## Supplementary material for "SARS-CoV-2 gene content and COVID-19 mutation impact by comparing 44 Sarbecovirus genomes": 44 Sarbecovirus Tree

```
(
    (
        (
            (
                NC_045512_SARS_CoV_2_Wuhan_Hu_1:0.02561,
                MN996532_Bat_CoV_RaTG13:0.02795
            ):0.15897,
            (
                MG772933_Bat_SARS_like_CoV_bat_SL_CoVZC45:0.01539,
                MG772934_Bat_SARS_like_CoV_bat_SL_CoVZXC21:0.0187
            ):0.0436
        ):0.27611,
        (
            (
                (
                    (
                        (
                            (
                                (
                                    (
                                        (
                                            (
                                                (
                                                    (
                                                        NC_004718_SARS_CoV:0.04265,
                                                        (
                                                            KT444582_SARS_like_CoV_WIV16:0.00879,
                                                            KY417146_Bat_SARS_like_CoV_Rs4231:0.01247
                                                        ):0.00552
                                                    ):0.00628,
                                                    (
                                                        (
                                                            MK211376_CoV_BtRs_BetaCoV_YN2018B:0.00942,
                                                            (
                                                                KY417151_Bat_SARS_like_CoV_Rs7327:0.00629,
                                                                KY417152_Bat_SARS_like_CoV_Rs9401:0.00416
                                                            ):0.00409
                                                        ):0.00235,
                                                        (
                                                            KY417144_Bat_SARS_like_CoV_Rs4084:0.019020000000000002,
                                                            KF367457_Bat_SARS_like_CoV_WIV1:0.006149999999999999
                                                        ):0.00396
                                                    ):0.00905
                                                ):0.02983,
                                                (
                                                    (
                                                        KU973692_UNVERIFIED_SARS_related_CoV_F46:0.07095,
                                                        KY417145_Bat_SARS_like_CoV_Rf4092:0.0084
                                                    ):0.02311,
                                                    (
                                                        KJ473816_BtRs_BetaCoV_YN2013:0.01342,
                                                        KY770858_Bat_CoV_Anlong_103:0.01635
                                                    ):0.01173
                                                ):0.01736
                                            ):0.00619,
                                            (
                                                (
                                                    (
                                                        KY417143_Bat_SARS_like_CoV_Rs4081:0.00809,
                                                        KY417149_Bat_SARS_like_CoV_Rs4255:0.00945
                                                    ):0.00448,
                                                    MK211378_CoV_BtRs_BetaCoV_YN2018D:0.0121
                                                ):0.00224,
                                                FJ588686_Bat_SARS_CoV_Rs672_2006:0.01947
                                            ):0.00719
                                        ):0.00571,
                                        (
                                            (
                                                MK211377_CoV_BtRs_BetaCoV_YN2018C:0.00726,
                                                KY417142_Bat_SARS_like_CoV_As6526:0.00612
                                            ):0.00641,
                                            (
                                                KY417147_Bat_SARS_like_CoV_Rs4237:0.00901,
                                                KY417148_Bat_SARS_like_CoV_Rs4247:0.01304
                                            ):0.00684
                                        ):0.00105
                                    ):0.00631,
                                    MK211375_CoV_BtRs_BetaCoV_YN2018A:0.01526
                                ):0.01095,
                                DQ071615_Bat_SARS_CoV_Rp3:0.04076
                            ):0.00603,
                            (
                                KP886808_Bat_SARS_like_CoV_YNLF_31C:0.06644,
                                KJ473815_BtRs_BetaCoV_GX2013:0.04808
                            ):0.01137
                        ):0.00991,
                        (
                            KF569996_Rhinolophus_affinis_CoV_LYRa11:0.08342,
                            JX993988_Bat_CoV_Cp_Yunnan2011:0.03774
                        ):0.04962
                    ):0.02354,
                    MK211374_CoV_BtRl_BetaCoV_SC2018:0.07527
                ):0.03953,
                (
                    (
                        KJ473814_BtRs_BetaCoV_HuB2013:0.0522,
                        DQ412043_Bat_SARS_CoV_Rm1:0.06281
                    ):0.01726,
                    (
                        (
                            KY938558_Bat_CoV_strain_16BO133:0.037970000000000004,
                            (
                                (
                                    DQ412042_Bat_SARS_CoV_Rf1:0.00686,
                                    DQ648856_Bat_CoV_BtCoV_273_2005:0.00296
                                ):0.00564,
                                (
                                    KJ473812_BtRf_BetaCoV_HeB2013:0.00359,
                                    KY770860_Bat_CoV_Jiyuan_84:0.00723
                                ):0.00655
                            ):0.01103
                        ):0.09223,
                        JX993987_Bat_CoV_Rp_Shaanxi2011:0.05643
                    ):0.02276
                ):0.00954
            ):0.02002,
            (
                GQ153542_Bat_SARS_CoV_HKU3_7:0.01595,
                (
                    DQ022305_Bat_SARS_CoV_HKU3_1:0.0065,
                    GQ153547_Bat_SARS_CoV_HKU3_12:0.00659
                ):0.0107
            ):0.06198
        ):0.10647
    ):0.15907,
    (
        KY352407_SARS_related_CoV_strain_BtKY72:0.33662,
        NC_014470_Bat_CoV_BM48_31_BGR_2008:0.26995
    ):0.13603
);
```
