## Supplementary material for "SARS-CoV-2 gene content and COVID-19 mutation impact by comparing 44 Sarbecovirus genomes": PhyloCSF Rejected Genes.bed

```
track type=bed name="PhyloCSF Rejected Genes" description="Genes rejected from PhyloCSF genes list" itemRgb="On" visibility="pack"
NC_045512v2	25523	25697	ORF3d	0	+	25523	25697	11,0,101	1	174	0
NC_045512v2	25813	25882	ORF3b	0	+	25813	25882	11,0,101	1	69	0
NC_045512v2	28733	28955	ORF9c	0	+	28733	28955	11,0,101	1	222	0
NC_045512v2	29557	29674	ORF10	0	+	29557	29674	11,0,101	1	117	0
```
